# Comparing quality of reporting between preprints and peer-reviewed articles in the biomedical literature

**DOI:** 10.1101/581892

**Authors:** Clarissa F. D. Carneiro, Victor G. S. Queiroz, Thiago C. Moulin, Carlos A. M. Carvalho, Clarissa B. Haas, Danielle Rayêe, David E. Henshall, Evandro A. De-Souza, Felippe E. Amorim, Flávia Z. Boos, Gerson D. Guercio, Igor R. Costa, Karina L. Hajdu, Lieve van Egmond, Martin Modrák, Pedro B. Tan, Richard J. Abdill, Steven J. Burgess, Sylvia F. S. Guerra, Vanessa T. Bortoluzzi, Olavo B. Amaral

## Abstract

**Background:** Preprint usage is growing rapidly in the life sciences; however, questions remain on the relative quality of preprints when compared to published articles. An objective dimension of quality that is readily measurable is completeness of reporting, as transparency can improve the reader’s ability to independently interpret data and reproduce findings.

**Methods:** In this observational study, we initially compared independent samples of articles published in bioRxiv and in PubMed-indexed journals in 2016 using a quality of reporting questionnaire. After that, we performed paired comparisons between preprints from bioRxiv to their own peer-reviewed versions in journals.

**Results:** Peer-reviewed articles had, on average, higher quality of reporting than preprints, although the difference was small, with absolute differences of 5.0% [95% CI 1.4, 8.6] and 4.7% [95% CI 2.4, 7.0] of reported items in the independent samples and paired sample comparison, respectively. There were larger differences favoring peer-reviewed articles in subjective ratings of how clearly titles and abstracts presented the main findings and how easy it was to locate relevant reporting information. Changes in reporting from preprints to peer-reviewed versions did not correlate with the impact factor of the publication venue or with the time lag from bioRxiv to journal publication.

**Conclusions:** Our results suggest that, on average, publication in a peer-reviewed journal is associated with improvement in quality of reporting. They also show that quality of reporting in preprints in the life sciences is within a similar range as that of peer-reviewed articles, albeit slightly lower on average, supporting the idea that preprints should be considered valid scientific contributions.

## Supplementary File 2 for "Comparing quality of reporting between preprints and peer-reviewed articles in the biomedical literature"

````
---
title: Comparing quality of reporting between preprints and peer-reviewed articles
  in the biomedical literature - Carneiro et al.
author: "Clarissa F. D. Carneiro"
date: "17/09/2020"
output: html_document
---

Packages used throughout the script
```{r}
library(readxl)
library(dplyr)
library(reshape2)
library(ggplot2)
library(cowplot)
library(exact2x2)
library(RVAideMemoire)
```

Importing data set and transforming answers to points.
```{r}
full_data = read_excel("Supplementary File 1.xlsx", sheet = 1)
full_data = arrange(full_data, full_data$`List/PDF`)

s_data = full_data
s_data[s_data=="Yes"] = "1"
s_data[s_data=="No"] = "0"
s_data[s_data=="Yes, and the statement reports a conflict of interest"] = "1"
s_data[s_data=="Yes, and the statement reports NO conflict of interest"] = "1"
s_data[s_data=="No statement is present"] = "0"
s_data[s_data=="Sample size calculation is reported, with parameters"] = "1"
s_data[s_data=="Sample size calculation is reported, without parameters"] = "0.5"
s_data[s_data=="Sample size calculation is not reported"] = "0"
s_data[s_data=="Sample size calculation is NOT reported"] = "0"
s_data[s_data=="Yes (blinded)"] = "1"
s_data[s_data=="Automated/Not applicable"] = NA
s_data[s_data=="Partially"] = "0.5"
s_data[s_data=="Not applicable"] = NA
s_data[s_data=="Not Applicable"] = NA
s_data[s_data=="Yes (in figures)"] = "1"
s_data[s_data=="Yes (in raw data)"] = "1"
s_data[s_data=="Yes (both)"] = "1"
s_data[s_data=="Yes (exact)"] = "1"
s_data[s_data=="Yes (range)"] = "0.5"
s_data[s_data=="Yes (includes approval and committee)"] = "1"
s_data[s_data=="Yes (includes approval and the committee)"] = "1"
s_data[s_data=="Yes (includes approval but no committee)"] = "0.5"
```

Points for each question are used to calculate the scores used as outcomes.
```{r}
f_data = s_data

f_data[,26:54] = sapply(f_data[,26:54], as.numeric)
f_data[,57:64] = sapply(f_data[,57:64], as.numeric)
f_data[,67:89] = sapply(f_data[,67:89], as.numeric)

f_data = mutate(f_data, general.raw = rowSums(f_data[,26], na.rm=TRUE)
                +rowSums(f_data[,28:49], na.rm = TRUE))
f_data = mutate(f_data, general.notapplicable = rowSums(is.na(f_data[,26]))
                +rowSums(is.na(f_data[,28:49])))
f_data = mutate(f_data, general.valid = 23-f_data$general.notapplicable)
f_data = mutate(f_data, general.score = (f_data$general.raw/f_data$general.valid)*100)

f_data = mutate(f_data, specific.raw = rowSums(f_data[,50:54], na.rm = TRUE)
                +rowSums(f_data[,57:64], na.rm = TRUE)
                +rowSums(f_data[,67:87], na.rm = TRUE))
f_data = mutate(f_data, specific.notapplicable = rowSums(is.na(f_data[,50:54]))
                +rowSums(is.na(f_data[,57:64]))
                +rowSums(is.na(f_data[,67:87])))
f_data = mutate(f_data, specific.valid = 34-f_data$specific.notapplicable)
f_data = mutate(f_data, specific.score = (f_data$specific.raw/f_data$specific.valid)*100)

f_data = mutate(f_data, overall.raw = f_data$general.raw+f_data$specific.raw)
f_data = mutate(f_data, overall.notapplicable = rowSums(is.na(f_data %>% select(ends_with("?", ignore.case = TRUE)))))
f_data = mutate(f_data, overall.valid = 57-f_data$overall.notapplicable)
f_data = mutate(f_data, overall.score = (f_data$overall.raw/f_data$overall.valid)*100)
```

Evaluation of articles - Fig S1 data and graph
```{r}
reanalysis = f_data %>% filter(f_data$Respondent=="FINAL"|f_data$Respondent=="Gold Standard") %>% select(c(2,5,101)) %>% dcast(doi ~ Study)
reanalysis_count = reanalysis %>% filter(!is.na(reanalysis$Paired)&!is.na(reanalysis$Random))

reanalysis_corr = cor.test(~reanalysis$Random+ 
                             reanalysis$Paired, use = "pairwise.complete.obs", method = "pearson")
reanalysis_corr

#plot
FIG_S1 = ggplot(reanalysis, aes(x=reanalysis$Random, y=reanalysis$Paired)) + 
  geom_point(colour = "#FE2E2E") + 
  geom_abline(intercept = 0, slope = 1, linetype = "dashed", alpha = 0.5) +
  labs(x="Overall score (Independent sample)", y = "Overall score (Paired sample)") + 
  coord_cartesian(ylim = c(0, 100), xlim = c(0,100)) + theme_classic() + 
  theme(legend.position="none", plot.margin = margin(0.2,1.5,0.2,0.5, "cm"))
FIG_S1

```

Evaluation of articles - Table S2 data
```{r}
c_data = f_data %>% filter(f_data$Respondent!="FINAL"|f_data$Respondent!="Gold Standard")
c_data_agreem = c_data %>% group_by(c_data$Respondent) %>% summarise(mean_agreement = mean(`%Agreement`, na.rm = TRUE)) 
c_data_agreem_count = c_data %>% group_by(c_data$Respondent) %>% summarise(count_agreement = n()) 
```

Evaluation of articles - Table S3 data
```{r}
indv_data = f_data %>% filter(f_data$Respondent=="A"|f_data$Respondent=="B"|f_data$Respondent=="C"|f_data$Respondent=="D"|f_data$Respondent=="E"|f_data$Respondent=="F"|f_data$Respondent=="G"|f_data$Respondent=="H"|f_data$Respondent=="I"|f_data$Respondent=="J"|f_data$Respondent=="K"|f_data$Respondent=="L"|f_data$Respondent=="M"|f_data$Respondent=="N"|f_data$Respondent=="O"|f_data$Respondent=="P"|f_data$Respondent=="Q") 
indv_data_1 = indv_data %>% filter(indv_data$Study=="Random") %>% select(c(1,3,4,101)) %>% group_by(Respondent,Group) 
indv_data_1_descr = indv_data_1 %>% summarise(mean_score = mean(overall.score), sd_score = sd(overall.score), count_score = n())
indv_data_2 = indv_data %>% filter(indv_data$Study=="Paired") %>% select(c(1,3,4,101)) %>% group_by(Respondent,Group) 
indv_data_2_descr = indv_data_2 %>% summarise(mean_score = mean(overall.score), sd_score = sd(overall.score), count_score = n())

bias_1 = aov(indv_data_1$overall.score ~ indv_data_1$Group + indv_data_1$Respondent + indv_data_1$Respondent:indv_data_1$Group, data = indv_data_1)
summary(bias_1)
bias_2 = aov(indv_data_2$overall.score ~ indv_data_2$Group + indv_data_2$Respondent + indv_data_2$Respondent:indv_data_2$Group, data = indv_data_2)
summary(bias_2)
```

Evaluation of articles - agreement between groups (data in text)
```{r}
c_data_1 = c_data %>% filter(c_data$Study=="Random")
c_data_agreem_1 = c_data_1 %>% group_by(c_data_1$Respondent) %>% summarise(mean_agreement = mean(`%Agreement`, na.rm = TRUE))
c_data_agreem_1_count = c_data_1 %>% group_by(c_data_1$Respondent) %>% summarise(n())
c_data_1_doi = c_data_1 %>% group_by(c_data_1$doi, c_data_1$Group) %>% summarise(mean_agreement = mean(`%Agreement`, na.rm = TRUE)) 
agreem_group_1 = t.test(c_data_1_doi$mean_agreement ~ c_data_1_doi$`c_data_1$Group`, var.equal = TRUE)
agreem_group_1
c_data_1_doi %>% group_by(`c_data_1$Group`) %>% summarise(sd(mean_agreement))


c_data_2 = c_data %>% filter(f_data$Study=="Paired")
c_data_agreem_2 = c_data_2 %>% group_by(c_data_2$Respondent) %>% summarise(mean_agreement = mean(`%Agreement`, na.rm = TRUE))
c_data_agreem_2_count = c_data_2 %>% group_by(c_data_2$Respondent) %>% summarise(n())
c_data_2_doi = c_data_2 %>% group_by(doi, Group, `List/PDF`) %>% summarise(mean_agreement = mean(`%Agreement`, na.rm = TRUE)) 
c_data_2_doi = arrange(c_data_2_doi, c_data_2_doi$`List/PDF`)
agreem_group_2 = t.test(c_data_2_doi$mean_agreement ~ c_data_2_doi$Group, var.equal = TRUE, paired = TRUE)
agreem_group_2
```

Separating data from both stages of the study, as they will be analyzed separatelly from now on.
```{r}
study1 = f_data %>% filter(f_data$Study=="Random"|f_data$Study=="Test") 
study1 = study1 %>% filter(study1$Respondent=="FINAL"|study1$Respondent=="Gold Standard") %>% select(c(1:19,21:25,27,55,65,88,89,93,97,100,101))
study1_b = study1 %>% filter(study1$Group==1)
study1_p = study1 %>% filter(study1$Group==2)

study2 = f_data %>% filter(f_data$Study=="Paired")
study2 = study2 %>% filter(study2$Respondent=="FINAL"|study2$Respondent=="Gold Standard") %>% select(c(1:19,21:25,27,55,65,88,89,93,97,100,101))
```

Article features - Table S4/Table 1 data
```{r}
region1 = study1 %>% group_by(Group, Region) %>% summarise(n())
area1 = study1 %>% group_by(Group, Area) %>% summarise(n())
ispecies1 = study1 %>% group_by(Group, Species_inv) %>% summarise(n())
vspecies1 = study1 %>% group_by(Group, Species_vert) %>% summarise(n())
region1
area1
ispecies1
vspecies1
region2 = study2 %>% group_by(Group, Region) %>% summarise(n())
area2 = study2 %>% group_by(Group, Area) %>% summarise(n())
ispecies2 = study2 %>% group_by(Group, Species_inv) %>% summarise(n())
vspecies2 = study2 %>% group_by(Group, Species_vert) %>% summarise(n())
region2
area2
ispecies2
vspecies2
```

Overall reporting score - Fig2 data and graph
```{r}
score_overall = t.test(study1$overall.score ~ study1$Group, var.equal = TRUE)
score_overall
study1 %>% filter(study1$Group==1) %>% summarise(mean(overall.score))
study1 %>% filter(study1$Group==1) %>% summarise(sd(overall.score))
study1 %>% filter(study1$Group==1) %>% summarise(n())
study1 %>% filter(study1$Group==2) %>% summarise(mean(overall.score))
study1 %>% filter(study1$Group==2) %>% summarise(sd(overall.score))
study1 %>% filter(study1$Group==2) %>% summarise(n())

score_overall2 = t.test(study2$overall.score ~ study2$Group, var.equal = TRUE, paired = TRUE)
score_overall2
study2 %>% filter(study2$Group==1) %>% summarise(mean(overall.score))
study2 %>% filter(study2$Group==1) %>% summarise(sd(overall.score))
study2 %>% filter(study2$Group==1) %>% summarise(n())
study2 %>% filter(study2$Group==2) %>% summarise(mean(overall.score))
study2 %>% filter(study2$Group==2) %>% summarise(sd(overall.score))
study2 %>% filter(study2$Group==2) %>% summarise(n())

Fig2A = ggplot(study1, aes(x=as.factor(study1$Group), y = study1$overall.score, fill = as.factor(study1$Group))) + 
  geom_dotplot(binaxis='y', stackdir='center', dotsize = 1.2, color="white") +
  stat_summary(fun.y = "mean",fun.ymin = "mean", fun.ymax = "mean",geom = "crossbar", width = 0.5, size = 0.25) +
  labs(x = "", y = "Score (% of applicable items)") +
  coord_cartesian(ylim = c(0, 100)) + theme_classic() + 
  theme(legend.position="none", axis.text.x = element_text(color = "black"), plot.margin = margin(0.5,0,0,0, "cm")) + 
  scale_fill_manual(values=c("#FE2E2E", "#2E2EFE")) + 
  scale_x_discrete(labels = c("1" = "bioRxiv", "2" = "PubMed"))

Fig2B = ggplot(study2, aes(x=as.factor(study2$Group), y = study2$overall.score, fill = as.factor(study2$Group))) + 
  geom_dotplot(binaxis='y', stackdir='center', dotsize = 1.3, color="white") +
  stat_summary(fun.y = "mean",fun.ymin = "mean", fun.ymax = "mean",geom = "crossbar", width = 0.5, size = 0.25) +
  labs(x = "", y = "Score (% of applicable items)") +
  coord_cartesian(ylim = c(0, 100)) + theme_classic() + 
  theme(legend.position="none", axis.text.x = element_text(color = "black"), plot.margin = margin(0.5,0,0,0, "cm")) + 
  scale_fill_manual(values=c("#FE2E2E", "#2E2EFE")) + 
  scale_x_discrete(labels = c("1" = "Preprint", "2" = "Peer-Reviewed"))

study2_diff = study2 
study2_diff = study2_diff %>% select(c(1,4,33)) %>% dcast(`List/PDF` ~ Group) 
study2_diff = study2_diff %>% mutate(diff.score = (study2_diff$`2` - study2_diff$`1`))

Fig2B_right = ggplot(study2_diff, aes(x= study2_diff$`1`, y = study2_diff$diff.score)) + 
  geom_dotplot(binaxis='y', stackdir='center', dotsize = 0.65, color="white", fill = "#8B008B") +
  geom_hline(yintercept=0, linetype="dashed", alpha = 0.5) + 
  labs(x = "", y = "Change in score") +
  theme_classic() + 
  theme(legend.position="none", axis.text.x = element_blank(), plot.margin = margin(0.5,0,0.49,0.2, "cm")) + 
  scale_x_continuous(breaks = NULL)

plot_grid(Fig2A, Fig2B, Fig2B_right, labels = c("A", "B"), nrow = 1, rel_widths = c(2,2,1), axis = "t")
```

Reporting scores by category of articles - Table S5 data
```{r}
study1 %>% filter(study1$Group==1) %>% group_by(`Category of experiment`) %>% summarise(mean(overall.score))
study1 %>% filter(study1$Group==1) %>% group_by(`Category of experiment`) %>% summarise(sd(overall.score))
study1 %>% filter(study1$Group==1) %>% group_by(`Category of experiment`) %>% summarise(n())
study1 %>% filter(study1$Group==2) %>% group_by(`Category of experiment`) %>% summarise(mean(overall.score))
study1 %>% filter(study1$Group==2) %>% group_by(`Category of experiment`) %>% summarise(sd(overall.score))
study1 %>% filter(study1$Group==2) %>% group_by(`Category of experiment`) %>% summarise(n())

score_o_invitro = t.test(study1$overall.score ~ study1$Group, var.equal = TRUE, 
                         subset = study1$`Category of experiment`=="InvitroStudies")
score_o_invitro
score_o_vertebrates = t.test(study1$overall.score ~ study1$Group, var.equal = TRUE, 
                             subset = study1$`Category of experiment`=="Animalstudies(vertebrates)")
score_o_vertebrates
score_o_humans = t.test(study1$overall.score ~ study1$Group, var.equal = TRUE, 
                        subset = study1$`Category of experiment`=="HumanStudies")
score_o_humans

score_o_1 = aov(study1$overall.score ~ study1$Group + study1$`Category of experiment` + study1$Group:study1$`Category of experiment`, data = study1)
summary(score_o_1)

study2 %>% filter(study2$Group==1) %>% group_by(`Category of experiment`) %>% summarise(mean(overall.score))
study2 %>% filter(study2$Group==1) %>% group_by(`Category of experiment`) %>% summarise(sd(overall.score))
study2 %>% filter(study2$Group==1) %>% group_by(`Category of experiment`) %>% summarise(n())
study2 %>% filter(study2$Group==2) %>% group_by(`Category of experiment`) %>% summarise(mean(overall.score))
study2 %>% filter(study2$Group==2) %>% group_by(`Category of experiment`) %>% summarise(sd(overall.score))
study2 %>% filter(study2$Group==2) %>% group_by(`Category of experiment`) %>% summarise(n())

score_o_invitro2 = t.test(study2$overall.score ~ study2$Group, var.equal = TRUE, paired = TRUE, 
                          subset = study2$`Category of experiment`=="InvitroStudies")
score_o_invitro2
score_o_invertebrates2 = t.test(study2$overall.score ~ study2$Group, var.equal = TRUE, paired = TRUE, 
                                subset = study2$`Category of experiment`=="Animalstudies(invertebrates)")
score_o_invertebrates2
score_o_vertebrates2 = t.test(study2$overall.score ~ study2$Group, var.equal = TRUE, paired = TRUE,  
                              subset = study2$`Category of experiment`=="Animalstudies(vertebrates)")
score_o_vertebrates2
score_o_humans2 = t.test(study2$overall.score ~ study2$Group, var.equal = TRUE, paired = TRUE, 
                         subset = study2$`Category of experiment`=="HumanStudies")
score_o_humans2

score_o_2 = aov(study2$overall.score ~ study2$Group + study2$`Category of experiment` + study2$Group:study2$`Category of experiment`, data = study2)
summary(score_o_2)

study1 %>% filter(study1$Group==1) %>% summarise(mean(general.score))
study1 %>% filter(study1$Group==1) %>% summarise(sd(general.score))
study1 %>% filter(study1$Group==1) %>% summarise(n())
study1 %>% filter(study1$Group==2) %>% summarise(mean(general.score))
study1 %>% filter(study1$Group==2) %>% summarise(sd(general.score))
study1 %>% filter(study1$Group==2) %>% summarise(n())

score_general <- t.test(study1$general.score ~ study1$Group, var.equal = TRUE)
score_general

study2 %>% filter(study2$Group==1) %>% summarise(mean(general.score))
study2 %>% filter(study2$Group==1) %>% summarise(sd(general.score))
study2 %>% filter(study2$Group==1) %>% summarise(n())
study2 %>% filter(study2$Group==2) %>% summarise(mean(general.score))
study2 %>% filter(study2$Group==2) %>% summarise(sd(general.score))
study2 %>% filter(study2$Group==2) %>% summarise(n())

score_general2 <- t.test(study2$general.score ~ study2$Group, var.equal = TRUE, paired = TRUE)
score_general2

study1 %>% filter(study1$Group==1) %>% group_by(`Category of experiment`) %>% summarise(mean(general.score))
study1 %>% filter(study1$Group==1) %>% group_by(`Category of experiment`) %>% summarise(sd(general.score))
study1 %>% filter(study1$Group==1) %>% group_by(`Category of experiment`) %>% summarise(n())
study1 %>% filter(study1$Group==2) %>% group_by(`Category of experiment`) %>% summarise(mean(general.score))
study1 %>% filter(study1$Group==2) %>% group_by(`Category of experiment`) %>% summarise(sd(general.score))
study1 %>% filter(study1$Group==2) %>% group_by(`Category of experiment`) %>% summarise(n())

score_g_invitro <- t.test(study1$general.score ~ study1$Group, var.equal = TRUE, 
                          subset = study1$`Category of experiment`=="InvitroStudies")
score_g_invitro
score_g_vertebrates <- t.test(study1$general.score ~ study1$Group, var.equal = TRUE, 
                              subset = study1$`Category of experiment`=="Animalstudies(vertebrates)")
score_g_vertebrates
score_g_humans <- t.test(study1$general.score ~ study1$Group, var.equal = TRUE, 
                         subset = study1$`Category of experiment`=="HumanStudies")
score_g_humans

score_g_1 = aov(study1$general.score ~ study1$Group + study1$`Category of experiment` + study1$Group:study1$`Category of experiment`, data = study1)
summary(score_g_1)

study2 %>% filter(study2$Group==1) %>% group_by(`Category of experiment`) %>% summarise(mean(general.score))
study2 %>% filter(study2$Group==1) %>% group_by(`Category of experiment`) %>% summarise(sd(general.score))
study2 %>% filter(study2$Group==1) %>% group_by(`Category of experiment`) %>% summarise(n())
study2 %>% filter(study2$Group==2) %>% group_by(`Category of experiment`) %>% summarise(mean(general.score))
study2 %>% filter(study2$Group==2) %>% group_by(`Category of experiment`) %>% summarise(sd(general.score))
study2 %>% filter(study2$Group==2) %>% group_by(`Category of experiment`) %>% summarise(n())

score_g_invitro2 <- t.test(study2$general.score ~ study2$Group, var.equal = TRUE, paired = TRUE, 
                           subset = study2$`Category of experiment`=="InvitroStudies")
score_g_invitro2
score_g_invertebrates2 <- t.test(study2$general.score ~ study2$Group, var.equal = TRUE, paired = TRUE,
                                 subset = study2$`Category of experiment`=="Animalstudies(invertebrates)")
score_g_invertebrates2
score_g_vertebrates2 <- t.test(study2$general.score ~ study2$Group, var.equal = TRUE, paired = TRUE, 
                               subset = study2$`Category of experiment`=="Animalstudies(vertebrates)")
score_g_vertebrates2
score_g_humans2 <- t.test(study2$general.score ~ study2$Group, var.equal = TRUE, paired = TRUE, 
                          subset = study2$`Category of experiment`=="HumanStudies")
score_g_humans2

score_g_2 = aov(study2$general.score ~ study2$Group + study2$`Category of experiment` + study2$Group:study2$`Category of experiment`, data = study2)
summary(score_g_2) 

study1 %>% filter(study1$Group==1) %>% group_by(`Category of experiment`) %>% summarise(mean(specific.score))
study1 %>% filter(study1$Group==1) %>% group_by(`Category of experiment`) %>% summarise(sd(specific.score))
study1 %>% filter(study1$Group==1) %>% group_by(`Category of experiment`) %>% summarise(n())
study1 %>% filter(study1$Group==2) %>% group_by(`Category of experiment`) %>% summarise(mean(specific.score))
study1 %>% filter(study1$Group==2) %>% group_by(`Category of experiment`) %>% summarise(sd(specific.score))
study1 %>% filter(study1$Group==2) %>% group_by(`Category of experiment`) %>% summarise(n())

score_s_invitro <- t.test(study1$specific.score ~ study1$Group, var.equal = TRUE, 
                          subset = study1$`Category of experiment`=="InvitroStudies")
score_s_invitro
score_s_vertebrates <- t.test(study1$specific.score ~ study1$Group, var.equal = TRUE, 
                              subset = study1$`Category of experiment`=="Animalstudies(vertebrates)")
score_s_vertebrates
score_s_humans <- t.test(study1$specific.score ~ study1$Group, var.equal = TRUE, 
                         subset = study1$`Category of experiment`=="HumanStudies")
score_s_humans

score_s_1 = aov(study1$specific.score ~ study1$Group + study1$`Category of experiment` + study1$Group:study1$`Category of experiment`, data = study1)
summary(score_s_1)

study2 %>% filter(study2$Group==1) %>% group_by(`Category of experiment`) %>% summarise(mean(specific.score))
study2 %>% filter(study2$Group==1) %>% group_by(`Category of experiment`) %>% summarise(sd(specific.score))
study2 %>% filter(study2$Group==1) %>% group_by(`Category of experiment`) %>% summarise(n())
study2 %>% filter(study2$Group==2) %>% group_by(`Category of experiment`) %>% summarise(mean(specific.score))
study2 %>% filter(study2$Group==2) %>% group_by(`Category of experiment`) %>% summarise(sd(specific.score))
study2 %>% filter(study2$Group==2) %>% group_by(`Category of experiment`) %>% summarise(n())

score_s_invitro2 <- t.test(study2$specific.score ~ study2$Group, var.equal = TRUE, paired = TRUE, 
                           subset = study2$`Category of experiment`=="InvitroStudies")
score_s_invitro2
score_s_invertebrates2 <- t.test(study2$specific.score ~ study2$Group, var.equal = TRUE, paired = TRUE,
                                 subset = study2$`Category of experiment`=="Animalstudies(invertebrates)")
score_s_invertebrates2
score_s_vertebrates2 <- t.test(study2$specific.score ~ study2$Group, var.equal = TRUE, paired = TRUE,
                               subset = study2$`Category of experiment`=="Animalstudies(vertebrates)")
score_s_vertebrates2
score_s_humans2 <- t.test(study2$specific.score ~ study2$Group, var.equal = TRUE, paired = TRUE,
                          subset = study2$`Category of experiment`=="HumanStudies")
score_s_humans2

score_s_2 = aov(study2$specific.score ~ study2$Group + study2$`Category of experiment` + study2$Group:study2$`Category of experiment`, data = study2)
summary(score_s_2)
```

Reporting scores by section of questionnaire - Table 2 data
```{r}
f_data_suppl = f_data
f_data_suppl = f_data_suppl %>% filter(f_data_suppl$Respondent=="FINAL"|f_data_suppl$Respondent=="Gold Standard")
f_data_suppl = mutate(f_data_suppl, title.raw = rowSums(f_data_suppl[,26], na.rm = TRUE))
f_data_suppl = mutate(f_data_suppl, title.notapplicable = rowSums(is.na(f_data_suppl[,26])))
f_data_suppl = mutate(f_data_suppl, title.valid = 1-f_data_suppl$title.notapplicable)
f_data_suppl = mutate(f_data_suppl, title.score = (f_data_suppl$title.raw/f_data_suppl$title.valid)*100)

f_data_suppl = mutate(f_data_suppl, bias.raw = rowSums(f_data_suppl[,28:31], na.rm = TRUE))
f_data_suppl = mutate(f_data_suppl, bias.notapplicable = rowSums(is.na(f_data_suppl[,28:31])))
f_data_suppl = mutate(f_data_suppl, bias.valid = 4-f_data_suppl$bias.notapplicable)
f_data_suppl = mutate(f_data_suppl, bias.score = (f_data_suppl$bias.raw/f_data_suppl$bias.valid)*100)

f_data_suppl = mutate(f_data_suppl, drugs.raw = rowSums(f_data_suppl[,32:35], na.rm = TRUE))
f_data_suppl = mutate(f_data_suppl, drugs.notapplicable = rowSums(is.na(f_data_suppl[,32:35])))
f_data_suppl = mutate(f_data_suppl, drugs.valid = 4-f_data_suppl$drugs.notapplicable)
f_data_suppl = mutate(f_data_suppl, drugs.score = (f_data_suppl$drugs.raw/f_data_suppl$drugs.valid)*100)

f_data_suppl = mutate(f_data_suppl, presentation.raw = rowSums(f_data_suppl[,36:43], na.rm = TRUE))
f_data_suppl = mutate(f_data_suppl, presentation.notapplicable = rowSums(is.na(f_data_suppl[,36:43])))
f_data_suppl = mutate(f_data_suppl, presentation.valid = 8-f_data_suppl$presentation.notapplicable)
f_data_suppl = mutate(f_data_suppl, presentation.score = (f_data_suppl$presentation.raw/f_data_suppl$presentation.valid)*100)

f_data_suppl = mutate(f_data_suppl, analysis.raw = rowSums(f_data_suppl[,44:49], na.rm = TRUE))
f_data_suppl = mutate(f_data_suppl, analysis.notapplicable = rowSums(is.na(f_data_suppl[,44:49])))
f_data_suppl = mutate(f_data_suppl, analysis.valid = 6-f_data_suppl$analysis.notapplicable)
f_data_suppl = mutate(f_data_suppl, analysis.score = (f_data_suppl$analysis.raw/f_data_suppl$analysis.valid)*100)

f_data_suppl = arrange(f_data_suppl, f_data_suppl$`List/PDF`)

f_data_suppl_1 = f_data_suppl %>% filter(f_data_suppl$Study=="Random"|f_data_suppl$Study=="Test")
f_data_suppl_2 = f_data_suppl %>% filter(f_data_suppl$Study=="Paired")

score_title_1 = t.test(f_data_suppl_1$title.score ~ f_data_suppl_1$Group, var.equal = TRUE)
score_title_1
f_data_suppl_1 %>% filter(f_data_suppl_1$Group==1) %>% summarise(mean(title.score))
f_data_suppl_1 %>% filter(f_data_suppl_1$Group==1) %>% summarise(sd(title.score))
f_data_suppl_1 %>% filter(f_data_suppl_1$Group==1) %>% summarise(n())
f_data_suppl_1 %>% filter(f_data_suppl_1$Group==2) %>% summarise(mean(title.score))
f_data_suppl_1 %>% filter(f_data_suppl_1$Group==2) %>% summarise(sd(title.score))
f_data_suppl_1 %>% filter(f_data_suppl_1$Group==2) %>% summarise(n())

f_data_suppl_1 %>% summarise(mean(title.valid))
f_data_suppl_1 %>% summarise(sd(title.valid))

score_bias_1 = t.test(f_data_suppl_1$bias.score ~ f_data_suppl_1$Group, var.equal = TRUE)
score_bias_1
f_data_suppl_1 %>% filter(f_data_suppl_1$Group==1) %>% summarise(mean(bias.score))
f_data_suppl_1 %>% filter(f_data_suppl_1$Group==1) %>% summarise(sd(bias.score))
f_data_suppl_1 %>% filter(f_data_suppl_1$Group==1) %>% summarise(n())
f_data_suppl_1 %>% filter(f_data_suppl_1$Group==2) %>% summarise(mean(bias.score))
f_data_suppl_1 %>% filter(f_data_suppl_1$Group==2) %>% summarise(sd(bias.score))
f_data_suppl_1 %>% filter(f_data_suppl_1$Group==2) %>% summarise(n())

f_data_suppl_1 %>% summarise(mean(bias.valid))
f_data_suppl_1 %>% summarise(sd(bias.valid))

score_drugs_1 = t.test(f_data_suppl_1$drugs.score ~ f_data_suppl_1$Group, var.equal = TRUE)
score_drugs_1
f_data_suppl_1 %>% filter(f_data_suppl_1$Group==1) %>% summarise(mean(drugs.score, na.rm = TRUE))
f_data_suppl_1 %>% filter(f_data_suppl_1$Group==1) %>% summarise(sd(drugs.score, na.rm = TRUE))
f_data_suppl_1_b = f_data_suppl_1 %>% filter(f_data_suppl_1$Group==1)
76 - sum(is.nan(f_data_suppl_1_b$drugs.score))
f_data_suppl_1 %>% filter(f_data_suppl_1$Group==2) %>% summarise(mean(drugs.score, na.rm = TRUE))
f_data_suppl_1 %>% filter(f_data_suppl_1$Group==2) %>% summarise(sd(drugs.score, na.rm = TRUE))
f_data_suppl_1_p = f_data_suppl_1 %>% filter(f_data_suppl_1$Group==2)
76 - sum(is.nan(f_data_suppl_1_p$drugs.score))

f_data_suppl_1 %>% summarise(mean(drugs.valid))
f_data_suppl_1 %>% summarise(sd(drugs.valid))

score_presentation_1 <- t.test(f_data_suppl_1$presentation.score ~ f_data_suppl_1$Group, var.equal = TRUE)
score_presentation_1
f_data_suppl_1 %>% filter(f_data_suppl_1$Group==1) %>% summarise(mean(presentation.score))
f_data_suppl_1 %>% filter(f_data_suppl_1$Group==1) %>% summarise(sd(presentation.score))
f_data_suppl_1 %>% filter(f_data_suppl_1$Group==1) %>% summarise(n())
f_data_suppl_1 %>% filter(f_data_suppl_1$Group==2) %>% summarise(mean(presentation.score))
f_data_suppl_1 %>% filter(f_data_suppl_1$Group==2) %>% summarise(sd(presentation.score))
f_data_suppl_1 %>% filter(f_data_suppl_1$Group==2) %>% summarise(n())

f_data_suppl_1 %>% summarise(mean(presentation.valid))
f_data_suppl_1 %>% summarise(sd(presentation.valid))

score_analysis_1 <- t.test(f_data_suppl_1$analysis.score ~ f_data_suppl_1$Group, var.equal = TRUE)
score_analysis_1
f_data_suppl_1 %>% filter(f_data_suppl_1$Group==1) %>% summarise(mean(analysis.score))
f_data_suppl_1 %>% filter(f_data_suppl_1$Group==1) %>% summarise(sd(analysis.score))
f_data_suppl_1 %>% filter(f_data_suppl_1$Group==1) %>% summarise(n())
f_data_suppl_1 %>% filter(f_data_suppl_1$Group==2) %>% summarise(mean(analysis.score))
f_data_suppl_1 %>% filter(f_data_suppl_1$Group==2) %>% summarise(sd(analysis.score))
f_data_suppl_1 %>% filter(f_data_suppl_1$Group==2) %>% summarise(n())

f_data_suppl_1 %>% summarise(mean(analysis.valid))
f_data_suppl_1 %>% summarise(sd(analysis.valid))

f_data_suppl_1_long = f_data_suppl_1 %>% select(c(1,4,105,109,113,117,121))
f_data_suppl_1_long = melt(f_data_suppl_1_long, id.vars = c("List/PDF", "Group"), 
                           measure.vars = c("title.score", "bias.score", "drugs.score", "presentation.score", "analysis.score"))

section_1 = aov(f_data_suppl_1_long$value ~ f_data_suppl_1_long$Group + f_data_suppl_1_long$variable + f_data_suppl_1_long$Group:f_data_suppl_1_long$variable, data = f_data_suppl_1_long)
summary(section_1)

score_title_2 <- t.test(f_data_suppl_2$title.score ~ f_data_suppl_2$Group, var.equal = TRUE, paired = TRUE)
score_title_2
f_data_suppl_2 %>% filter(f_data_suppl_2$Group==1) %>% summarise(mean(title.score))
f_data_suppl_2 %>% filter(f_data_suppl_2$Group==1) %>% summarise(sd(title.score))
f_data_suppl_2 %>% filter(f_data_suppl_2$Group==1) %>% summarise(n())
f_data_suppl_2 %>% filter(f_data_suppl_2$Group==2) %>% summarise(mean(title.score))
f_data_suppl_2 %>% filter(f_data_suppl_2$Group==2) %>% summarise(sd(title.score))
f_data_suppl_2 %>% filter(f_data_suppl_2$Group==2) %>% summarise(n())

f_data_suppl_2 %>% summarise(mean(title.valid))
f_data_suppl_2 %>% summarise(sd(title.valid))

score_bias_2 <- t.test(f_data_suppl_2$bias.score ~ f_data_suppl_2$Group, var.equal = TRUE, paired = TRUE)
score_bias_2
f_data_suppl_2 %>% filter(f_data_suppl_2$Group==1) %>% summarise(mean(bias.score))
f_data_suppl_2 %>% filter(f_data_suppl_2$Group==1) %>% summarise(sd(bias.score))
f_data_suppl_2 %>% filter(f_data_suppl_2$Group==1) %>% summarise(n())
f_data_suppl_2 %>% filter(f_data_suppl_2$Group==2) %>% summarise(mean(bias.score))
f_data_suppl_2 %>% filter(f_data_suppl_2$Group==2) %>% summarise(sd(bias.score))
f_data_suppl_2 %>% filter(f_data_suppl_2$Group==2) %>% summarise(n())

f_data_suppl_2 %>% summarise(mean(bias.valid))
f_data_suppl_2 %>% summarise(sd(bias.valid))

f_data_suppl_2_1 = f_data_suppl_2 %>% select(c(1,4,113))
f_data_suppl_2_1 = dcast(f_data_suppl_2_1,`List/PDF` ~ Group)
f_data_suppl_2_1 = f_data_suppl_2_1 %>% filter(!is.nan(`1`)& !is.nan(`2`))
score_drugs_2 = t.test(x = f_data_suppl_2_1$`1`, y = f_data_suppl_2_1$`2`, var.equal = TRUE, paired = TRUE)
score_drugs_2
f_data_suppl_2_1 %>% summarise(mean(`1`))
f_data_suppl_2_1 %>% summarise(sd(`1`))
f_data_suppl_2_1 %>% summarise(mean(`2`))
f_data_suppl_2_1 %>% summarise(sd(`2`))

f_data_suppl_2 %>% filter(f_data_suppl_2$Group==1) %>% summarise(mean(drugs.score, na.rm = TRUE))
f_data_suppl_2 %>% filter(f_data_suppl_2$Group==1) %>% summarise(sd(drugs.score, na.rm = TRUE))
f_data_suppl_2_b = f_data_suppl_2 %>% filter(f_data_suppl_2$Group==1)
56 - sum(is.nan(f_data_suppl_2_b$drugs.score))
f_data_suppl_2 %>% filter(f_data_suppl_2$Group==2) %>% summarise(mean(drugs.score, na.rm = TRUE))
f_data_suppl_2 %>% filter(f_data_suppl_2$Group==2) %>% summarise(sd(drugs.score, na.rm = TRUE))
f_data_suppl_2_p = f_data_suppl_2 %>% filter(f_data_suppl_2$Group==2)
56 - sum(is.nan(f_data_suppl_2_p$drugs.score))

f_data_suppl_2 %>% summarise(mean(drugs.valid))
f_data_suppl_2 %>% summarise(sd(drugs.valid))

score_presentation_2 <- t.test(f_data_suppl_2$presentation.score ~ f_data_suppl_2$Group, var.equal = TRUE, paired = TRUE)
score_presentation_2
f_data_suppl_2 %>% filter(f_data_suppl_2$Group==1) %>% summarise(mean(presentation.score))
f_data_suppl_2 %>% filter(f_data_suppl_2$Group==1) %>% summarise(sd(presentation.score))
f_data_suppl_2 %>% filter(f_data_suppl_2$Group==1) %>% summarise(n())
f_data_suppl_2 %>% filter(f_data_suppl_2$Group==2) %>% summarise(mean(presentation.score))
f_data_suppl_2 %>% filter(f_data_suppl_2$Group==2) %>% summarise(sd(presentation.score))
f_data_suppl_2 %>% filter(f_data_suppl_2$Group==2) %>% summarise(n())

f_data_suppl_2 %>% summarise(mean(presentation.valid))
f_data_suppl_2 %>% summarise(sd(presentation.valid))

score_analysis_2 <- t.test(f_data_suppl_2$analysis.score ~ f_data_suppl_2$Group, var.equal = TRUE, paired = TRUE)
score_analysis_2
f_data_suppl_2 %>% filter(f_data_suppl_2$Group==1) %>% summarise(mean(analysis.score))
f_data_suppl_2 %>% filter(f_data_suppl_2$Group==1) %>% summarise(sd(analysis.score))
f_data_suppl_2 %>% filter(f_data_suppl_2$Group==1) %>% summarise(n())
f_data_suppl_2 %>% filter(f_data_suppl_2$Group==2) %>% summarise(mean(analysis.score))
f_data_suppl_2 %>% filter(f_data_suppl_2$Group==2) %>% summarise(sd(analysis.score))
f_data_suppl_2 %>% filter(f_data_suppl_2$Group==2) %>% summarise(n())

f_data_suppl_2 %>% summarise(mean(analysis.valid))
f_data_suppl_2 %>% summarise(sd(analysis.valid))

f_data_suppl_2_long = f_data_suppl_2 %>% select(c(1,4,105,109,113,117,121))
f_data_suppl_2_long = melt(f_data_suppl_2_long, id.vars = c("List/PDF", "Group"), 
                           measure.vars = c("title.score", "bias.score", "drugs.score", "presentation.score", "analysis.score"))

section_2 = aov(f_data_suppl_2_long$value ~ f_data_suppl_2_long$Group + f_data_suppl_2_long$variable + f_data_suppl_2_long$Group:f_data_suppl_2_long$variable, data = f_data_suppl_2_long)
summary(section_2)
```

Reporting scores by individual questions - Table S6 and Table 3 data
```{r}
m_data_1 = melt(f_data_suppl_1, id.vars = c("doi", "Group", "Category of experiment", "Study")) %>% filter(!is.na(value))
counts_1 = m_data_1 %>% group_by(variable, Group, value) %>% summarise(count = n())

title1 = xtabs(count ~ Group+value, data=counts_1 %>% filter(variable=="1 - Is the biological model / species of animal under study reported?"))
fisher_title1 = fisher.test(title1)
fisher_title1

rob1 = xtabs(count ~ Group+value, data=counts_1 %>% filter(variable=="1 - Do the authors report their funding source(s)?"))
fisher_rob1 = fisher.test(rob1)
fisher_rob1

rob2 = xtabs(count ~ Group+value, data=counts_1 %>% filter(variable=="2 - Is there a statement describing the presence or absence of conflict of interest?"))
fisher_rob2 = fisher.test(rob2)
fisher_rob2

rob3 = xtabs(count ~ Group+value, data=counts_1 %>% filter(variable=="3 - Is a sample size calculation reported?"))
fisher_rob3 = fisher.test(rob3)
fisher_rob3

rob4 = xtabs(count ~ Group+value, data=counts_1 %>% filter(variable=="4 - Is assessment of outcome measures reported to be done in a blinded fashion?"))
fisher_rob4 = fisher.test(rob4)
fisher_rob4

drugs1 = xtabs(count ~ Group+value, data=counts_1 %>% filter(variable=="1 - Are the suppliers for all drugs or other treatments in the data under analysis reported?"))
fisher_drugs1 = fisher.test(drugs1)
fisher_drugs1

drugs2 = xtabs(count ~ Group+value, data=counts_1 %>% filter(variable=="2 - Is every antibody used in the data under analysis linked to a citation, catalogue number, clone number or validation profile?"))
fisher_drugs2 = fisher.test(drugs2)
fisher_drugs2

drugs3 = xtabs(count ~ Group+value, data=counts_1 %>% filter(variable=="3 - For pharmacological interventions, is the dose/concentration reported?"))
fisher_drugs3 = fisher.test(drugs3)
fisher_drugs3

drugs4 = xtabs(count ~ Group+value, data=counts_1 %>% filter(variable=="4 - For pharmacological interventions, is the vehicle reported?"))
fisher_drugs4 = fisher.test(drugs4)
fisher_drugs4

pres1 = xtabs(count ~ Group+value, data=counts_1 %>% filter(variable=="1 - Are the groups compared clearly described?"))
fisher_pres1 = fisher.test(pres1)
fisher_pres1

pres2 = xtabs(count ~ Group+value, data=counts_1 %>% filter(variable=="2 - Does the study provide a clear timeline for the experimental procedures or exposures and the measurement of outcomes in the data under analysis?"))
fisher_pres2 = fisher.test(pres2)
fisher_pres2

pres3 = xtabs(count ~ Group+value, data=counts_1 %>% filter(variable=="3 - Is a well-defined summary estimate (e.g. mean or median) of quantitative variables provided for each group?"))
fisher_pres3 = fisher.test(pres3)
fisher_pres3

pres4 = xtabs(count ~ Group+value, data=counts_1 %>% filter(variable=="4 - Are findings presented with a well-defined measure of variation or precision (e.g. SD/SEM/X%CI)?"))
fisher_pres4 = fisher.test(pres4)
fisher_pres4

pres5 = xtabs(count ~ Group+value, data=counts_1 %>% filter(variable=="5 - Are unit level data presented?"))
fisher_pres5 = fisher.test(pres5)
fisher_pres5

pres6 = xtabs(count ~ Group+value, data=counts_1 %>% filter(variable=="6 - Are all data shown in figures or tables clearly attributable to a specific experimental group/condition?"))
fisher_pres6 = fisher.test(pres6)
fisher_pres6

pres7 = xtabs(count ~ Group+value, data=counts_1 %>% filter(variable=="7 - Are the units for each quantitative measure/indexes shown in figures or tables clearly described?"))
fisher_pres7 = fisher.test(pres7)
fisher_pres7

pres8 = xtabs(count ~ Group+value, data=counts_1 %>% filter(variable=="8 - Is the meaning of any symbols used in figures/tables (e.g. *, #, ª) clearly described?"))
fisher_pres8 = fisher.test(pres8)
fisher_pres8

data1 = xtabs(count ~ Group+value, data=counts_1 %>% filter(variable=="1 - Is the experimental unit used for analysis clear?"))
fisher_data1 = fisher.test(data1)
fisher_data1

data2 = xtabs(count ~ Group+value, data=counts_1 %>% filter(variable=="2 - Is sample size reported for each group?"))
fisher_data2 = fisher.test(data2)
fisher_data2

data3 = xtabs(count ~ Group+value, data=counts_1 %>% filter(variable=="3 - Are the statistical tests used clearly described?"))
fisher_data3 = fisher.test(data3)
fisher_data3

data4 = xtabs(count ~ Group+value, data=counts_1 %>% filter(variable=="4 - Are the variables and groups to which each statistical result refers to made clear?"))
fisher_data4 = fisher.test(data4)
fisher_data4

data5 = xtabs(count ~ Group+value, data=counts_1 %>% filter(variable=="5 - Are the results of any statistical tests in the figure (including omnibus and post-hoc comparisons) provided (as a p value or otherwise)?"))
fisher_data5 = fisher.test(data5)
fisher_data5

data6 = xtabs(count ~ Group+value, data=counts_1 %>% filter(variable=="6 - Are exact p values reported up to 2 decimal units (e.g. p=No.46, p=No.No5, p<No.NoYes)?"))
fisher_data6 = fisher.test(data6)
fisher_data6

cells1 = xtabs(count ~ Group+value, data=counts_1 %>% filter(variable=="1 - Was the source of cell lines or microorganisms provided?"))
fisher_cells1 = fisher.test(cells1)
fisher_cells1

cells2 = xtabs(count ~ Group+value, data=counts_1 %>% filter(variable=="2 - For studies involving cell lines or microorganisms, do the authors report whether they have been authenticated recently (e.g., by STR profiling, within Yes year of use)?"))
fisher_cells2 = fisher.test(cells2)
fisher_cells2

cells3 = xtabs(count ~ Group+value, data=counts_1 %>% filter(variable=="3 - Is the culture medium reported?"))
fisher_cells3 = fisher.test(cells3)
fisher_cells3

cells4 = xtabs(count ~ Group+value, data=counts_1 %>% filter(variable=="4 - Are the culture conditions (temperature, [CO2] and presence of O2) reported?"))
fisher_cells4 = fisher.test(cells4)
fisher_cells4

inv1 = xtabs(count ~ Group+value, data=counts_1 %>% filter(variable=="1 - Is the (invert) animal species reported?"))
fisher_inv1 = fisher.test(inv1)
fisher_inv1

inv2 = xtabs(count ~ Group+value, data=counts_1 %>% filter(variable=="2 - Is the strain of the (invert) animals reported?"))
fisher_inv2 = fisher.test(inv2)
fisher_inv2

inv3 = xtabs(count ~ Group+value, data=counts_1 %>% filter(variable=="3 - Is the sex of the (invert) animals reported?"))
fisher_inv3 = fisher.test(inv3)
fisher_inv3

inv4 = xtabs(count ~ Group+value, data=counts_1 %>% filter(variable=="4 - Is the age of the (invert) animals reported?"))
fisher_inv4 = fisher.test(inv4)
fisher_inv4

inv5 = xtabs(count ~ Group+value, data=counts_1 %>% filter(variable=="5 - Is the source/supplier of the (invert) animals reported?"))
fisher_inv5 = fisher.test(inv5)
fisher_inv5

inv6 = xtabs(count ~ Group+value, data=counts_1 %>% filter(variable=="6 - For (invert) in vivo pharmacological interventions, is the route of administration reported?"))
fisher_inv6 = fisher.test(inv6)
fisher_inv6

inv7 = xtabs(count ~ Group+value, data=counts_1 %>% filter(variable=="7 - If (invert) anaesthesia was performed, are type, route and dose/concentration described?"))
fisher_inv7 = fisher.test(inv7)
fisher_inv7

inv8 = xtabs(count ~ Group+value, data=counts_1 %>% filter(variable=="8 - Is the method of (invert) euthanasia/tissue collection reported?"))
fisher_inv8 = fisher.test(inv8)
fisher_inv8

vert1 = xtabs(count ~ Group+value, data=counts_1 %>% filter(variable=="1 - Is the animal species reported?"))
fisher_vert1 = fisher.test(vert1)
fisher_vert1

vert2 = xtabs(count ~ Group+value, data=counts_1 %>% filter(variable=="2 - Is the strain of the animals reported?"))
fisher_vert2 = fisher.test(vert2)
fisher_vert2

vert3 = xtabs(count ~ Group+value, data=counts_1 %>% filter(variable=="3 - Is the sex of the animals reported?"))
fisher_vert3 = fisher.test(vert3)
fisher_vert3

vert4 = xtabs(count ~ Group+value, data=counts_1 %>% filter(variable=="4 - Is the age of the animals reported?"))
fisher_vert4 = fisher.test(vert4)
fisher_vert4

vert5 = xtabs(count ~ Group+value, data=counts_1 %>% filter(variable=="5 - Is the number of animals housed together reported?"))
fisher_vert5 = fisher.test(vert5)
fisher_vert5

vert6 = xtabs(count ~ Group+value, data=counts_1 %>% filter(variable=="6 - Is the source/supplier of the animals reported?"))
fisher_vert6 = fisher.test(vert6)
fisher_vert6

vert7 = xtabs(count ~ Group+value, data=counts_1 %>% filter(variable=="7 - Are animals reported to be randomized to experimental groups?"))
fisher_vert7 = fisher.test(vert7)
fisher_vert7

vert8 = xtabs(count ~ Group+value, data=counts_1 %>% filter(variable=="8 - For in vivo pharmacological interventions, is the route of administration reported?"))
fisher_vert8 = fisher.test(vert8)
fisher_vert8

vert9 = xtabs(count ~ Group+value, data=counts_1 %>% filter(variable=="9 - If anaesthesia was performed, are type, route and dose/concentration described?"))
fisher_vert9 = fisher.test(vert9)
fisher_vert9

vert10 = xtabs(count ~ Group+value, data=counts_1 %>% filter(variable=="10 - Is the method of euthanasia/tissue collection reported?"))
fisher_vert10 = fisher.test(vert10)
fisher_vert10

vert11 = xtabs(count ~ Group+value, data=counts_1 %>% filter(variable=="11 - Does the manuscript include an explicit statement of approval by a clearly identified ethics committee?"))
fisher_vert11 = fisher.test(vert11)
fisher_vert11

vert12 = xtabs(count ~ Group+value, data=counts_1 %>% filter(variable=="12 - Does the manuscript name the international, national or institutional guidelines followed?"))
fisher_vert12 = fisher.test(vert12)
fisher_vert12

human1 = xtabs(count ~ Group+value, data=counts_1 %>% filter(variable=="1 - Does the manuscript describe the recruitment process (including the target population)?"))
fisher_human1 = fisher.test(human1)
fisher_human1

human2 = xtabs(count ~ Group+value, data=counts_1 %>% filter(variable=="2 - Are the eligibility criteria adequately described?"))
fisher_human2 = fisher.test(human2)
fisher_human2

human3 = xtabs(count ~ Group+value, data=counts_1 %>% filter(variable=="3 - Is the sex of the subjects reported?"))
fisher_human3 = fisher.test(human3)
fisher_human3

human4 = xtabs(count ~ Group+value, data=counts_1 %>% filter(variable=="4 - Is the age range of the subjects reported?"))
fisher_human4 = fisher.test(human4)
fisher_human4

human5 = xtabs(count ~ Group+value, data=counts_1 %>% filter(variable=="5 - Are subjects reported to be randomized to experimental groups?"))
fisher_human5 = fisher.test(human5)
fisher_human5

human6 = xtabs(count ~ Group+value, data=counts_1 %>% filter(variable=="6 - Are the subjects reported to be blinded to the experimental group?"))
fisher_human6 = fisher.test(human6)
fisher_human6

human7 = xtabs(count ~ Group+value, data=counts_1 %>% filter(variable=="7 - For pharmacological interventions, is the route of administration reported?"))
fisher_human7 = fisher.test(human7)
fisher_human7

human8 = xtabs(count ~ Group+value, data=counts_1 %>% filter(variable=="8 - Does the manuscript include an explicit statement of ethical approval and identify the committee(s) approving the study protocol?"))
fisher_human8 = fisher.test(human8)
fisher_human8

human9 = xtabs(count ~ Group+value, data=counts_1 %>% filter(variable=="9 - Does the manuscript name the international, national or institutional guidelines followed?"))
fisher_human9 = fisher.test(human9)
fisher_human9

human10 = xtabs(count ~ Group+value, data=counts_1 %>% filter(variable=="10 - Does the manuscript report that every subject signed an informed consent form?"))
fisher_human10 = fisher.test(human10)
fisher_human10
```

Reporting scores by individual questions - Table S7 and Table 3 data
```{r}
m_data_2 = melt(f_data_suppl_2, id.vars = c("doi", "Group", "Category of experiment", "Study")) %>% filter(!is.na(value))
counts_2 = m_data_2 %>% group_by(variable, Group, value) %>% summarise(count = n())

ptitle1 = xtabs(count ~ Group+value, data=counts_2 %>% filter(variable=="1 - Is the biological model / species of animal under study reported?"))

prob1 = xtabs(count ~ Group+value, data=counts_2 %>% filter(variable=="1 - Do the authors report their funding source(s)?"))

prob2 = xtabs(count ~ Group+value, data=counts_2 %>% filter(variable=="2 - Is there a statement describing the presence or absence of conflict of interest?"))

prob3 = xtabs(count ~ Group+value, data=counts_2 %>% filter(variable=="3 - Is a sample size calculation reported?"))

prob4 = xtabs(count ~ Group+value, data=counts_2 %>% filter(variable=="4 - Is assessment of outcome measures reported to be done in a blinded fashion?"))

pdrugs1 = xtabs(count ~ Group+value, data=counts_2 %>% filter(variable=="1 - Are the suppliers for all drugs or other treatments in the data under analysis reported?"))

pdrugs2 = xtabs(count ~ Group+value, data=counts_2 %>% filter(variable=="2 - Is every antibody used in the data under analysis linked to a citation, catalogue number, clone number or validation profile?"))

pdrugs3 = xtabs(count ~ Group+value, data=counts_2 %>% filter(variable=="3 - For pharmacological interventions, is the dose/concentration reported?"))

pdrugs4 = xtabs(count ~ Group+value, data=counts_2 %>% filter(variable=="4 - For pharmacological interventions, is the vehicle reported?"))

ppres1 = xtabs(count ~ Group+value, data=counts_2 %>% filter(variable=="1 - Are the groups compared clearly described?"))

ppres2 = xtabs(count ~ Group+value, data=counts_2 %>% filter(variable=="2 - Does the study provide a clear timeline for the experimental procedures or exposures and the measurement of outcomes in the data under analysis?"))

ppres3 = xtabs(count ~ Group+value, data=counts_2 %>% filter(variable=="3 - Is a well-defined summary estimate (e.g. mean or median) of quantitative variables provided for each group?"))

ppres4 = xtabs(count ~ Group+value, data=counts_2 %>% filter(variable=="4 - Are findings presented with a well-defined measure of variation or precision (e.g. SD/SEM/X%CI)?"))

ppres5 = xtabs(count ~ Group+value, data=counts_2 %>% filter(variable=="5 - Are unit level data presented?"))

ppres6 = xtabs(count ~ Group+value, data=counts_2 %>% filter(variable=="6 - Are all data shown in figures or tables clearly attributable to a specific experimental group/condition?"))

ppres7 = xtabs(count ~ Group+value, data=counts_2 %>% filter(variable=="7 - Are the units for each quantitative measure/indexes shown in figures or tables clearly described?"))

ppres8 = xtabs(count ~ Group+value, data=counts_2 %>% filter(variable=="8 - Is the meaning of any symbols used in figures/tables (e.g. *, #, ª) clearly described?"))

pdata1 = xtabs(count ~ Group+value, data=counts_2 %>% filter(variable=="1 - Is the experimental unit used for analysis clear?"))

pdata2 = xtabs(count ~ Group+value, data=counts_2 %>% filter(variable=="2 - Is sample size reported for each group?"))

pdata3 = xtabs(count ~ Group+value, data=counts_2 %>% filter(variable=="3 - Are the statistical tests used clearly described?"))

pdata4 = xtabs(count ~ Group+value, data=counts_2 %>% filter(variable=="4 - Are the variables and groups to which each statistical result refers to made clear?"))

pdata5 = xtabs(count ~ Group+value, data=counts_2 %>% filter(variable=="5 - Are the results of any statistical tests in the figure (including omnibus and post-hoc comparisons) provided (as a p value or otherwise)?"))

pdata6 = xtabs(count ~ Group+value, data=counts_2 %>% filter(variable=="6 - Are exact p values reported up to 2 decimal units (e.g. p=No.46, p=No.No5, p<No.NoYes)?"))

pcells1 = xtabs(count ~ Group+value, data=counts_2 %>% filter(variable=="1 - Was the source of cell lines or microorganisms provided?"))

pcells2 = xtabs(count ~ Group+value, data=counts_2 %>% filter(variable=="2 - For studies involving cell lines or microorganisms, do the authors report whether they have been authenticated recently (e.g., by STR profiling, within Yes year of use)?"))

pcells3 = xtabs(count ~ Group+value, data=counts_2 %>% filter(variable=="3 - Is the culture medium reported?"))

pcells4 = xtabs(count ~ Group+value, data=counts_2 %>% filter(variable=="4 - Are the culture conditions (temperature, [CO2] and presence of O2) reported?"))

pinv1 = xtabs(count ~ Group+value, data=counts_2 %>% filter(variable=="1 - Is the (invert) animal species reported?"))

pinv2 = xtabs(count ~ Group+value, data=counts_2 %>% filter(variable=="2 - Is the strain of the (invert) animals reported?"))

pinv3 = xtabs(count ~ Group+value, data=counts_2 %>% filter(variable=="3 - Is the sex of the (invert) animals reported?"))

pinv4 = xtabs(count ~ Group+value, data=counts_2 %>% filter(variable=="4 - Is the age of the (invert) animals reported?"))

pinv5 = xtabs(count ~ Group+value, data=counts_2 %>% filter(variable=="5 - Is the source/supplier of the (invert) animals reported?"))

pinv6 = xtabs(count ~ Group+value, data=counts_2 %>% filter(variable=="6 - For (invert) in vivo pharmacological interventions, is the route of administration reported?"))

pinv7 = xtabs(count ~ Group+value, data=counts_2 %>% filter(variable=="7 - If (invert) anaesthesia was performed, are type, route and dose/concentration described?"))

pinv8 = xtabs(count ~ Group+value, data=counts_2 %>% filter(variable=="8 - Is the method of (invert) euthanasia/tissue collection reported?"))

pvert1 = xtabs(count ~ Group+value, data=counts_2 %>% filter(variable=="1 - Is the animal species reported?"))

pvert2 = xtabs(count ~ Group+value, data=counts_2 %>% filter(variable=="2 - Is the strain of the animals reported?"))

pvert3 = xtabs(count ~ Group+value, data=counts_2 %>% filter(variable=="3 - Is the sex of the animals reported?"))

pvert4 = xtabs(count ~ Group+value, data=counts_2 %>% filter(variable=="4 - Is the age of the animals reported?"))

pvert5 = xtabs(count ~ Group+value, data=counts_2 %>% filter(variable=="5 - Is the number of animals housed together reported?"))

pvert6 = xtabs(count ~ Group+value, data=counts_2 %>% filter(variable=="6 - Is the source/supplier of the animals reported?"))

pvert7 = xtabs(count ~ Group+value, data=counts_2 %>% filter(variable=="7 - Are animals reported to be randomized to experimental groups?"))

pvert8 = xtabs(count ~ Group+value, data=counts_2 %>% filter(variable=="8 - For in vivo pharmacological interventions, is the route of administration reported?"))

pvert9 = xtabs(count ~ Group+value, data=counts_2 %>% filter(variable=="9 - If anaesthesia was performed, are type, route and dose/concentration described?"))

pvert10 = xtabs(count ~ Group+value, data=counts_2 %>% filter(variable=="10 - Is the method of euthanasia/tissue collection reported?"))

pvert11 = xtabs(count ~ Group+value, data=counts_2 %>% filter(variable=="11 - Does the manuscript include an explicit statement of approval by a clearly identified ethics committee?"))

pvert12 = xtabs(count ~ Group+value, data=counts_2 %>% filter(variable=="12 - Does the manuscript name the international, national or institutional guidelines followed?"))

phuman1 = xtabs(count ~ Group+value, data=counts_2 %>% filter(variable=="1 - Does the manuscript describe the recruitment process (including the target population)?"))

phuman2 = xtabs(count ~ Group+value, data=counts_2 %>% filter(variable=="2 - Are the eligibility criteria adequately described?"))

phuman3 = xtabs(count ~ Group+value, data=counts_2 %>% filter(variable=="3 - Is the sex of the subjects reported?"))

phuman4 = xtabs(count ~ Group+value, data=counts_2 %>% filter(variable=="4 - Is the age range of the subjects reported?"))

phuman5 = xtabs(count ~ Group+value, data=counts_2 %>% filter(variable=="5 - Are subjects reported to be randomized to experimental groups?"))

phuman6 = xtabs(count ~ Group+value, data=counts_2 %>% filter(variable=="6 - Are the subjects reported to be blinded to the experimental group?"))

phuman7 = xtabs(count ~ Group+value, data=counts_2 %>% filter(variable=="7 - For pharmacological interventions, is the route of administration reported?"))

phuman8 = xtabs(count ~ Group+value, data=counts_2 %>% filter(variable=="8 - Does the manuscript include an explicit statement of ethical approval and identify the committee(s) approving the study protocol?"))

phuman9 = xtabs(count ~ Group+value, data=counts_2 %>% filter(variable=="9 - Does the manuscript name the international, national or institutional guidelines followed?"))

phuman10 = xtabs(count ~ Group+value, data=counts_2 %>% filter(variable=="10 - Does the manuscript report that every subject signed an informed consent form?"))

title1_p = table(f_data_suppl_2$`1 - Is the biological model / species of animal under study reported?`[f_data_suppl_2$Group==1], 
                 f_data_suppl_2$`1 - Is the biological model / species of animal under study reported?`[f_data_suppl_2$Group==2])
mc_title1 = mcnemar.exact(title1_p)
mc_title1

rob1_p = table(f_data_suppl_2$`1 - Do the authors report their funding source(s)?`[f_data_suppl_2$Group==1],
               f_data_suppl_2$`1 - Do the authors report their funding source(s)?`[f_data_suppl_2$Group==2])
mc_rob1 = mcnemar.exact(rob1_p)
mc_rob1

rob2_p = table(f_data_suppl_2$`2 - Is there a statement describing the presence or absence of conflict of interest?`[f_data_suppl_2$Group==1],
               f_data_suppl_2$`2 - Is there a statement describing the presence or absence of conflict of interest?`[f_data_suppl_2$Group==2])
mc_rob2 = mcnemar.exact(rob2_p)
mc_rob2

rob3_p = table(f_data_suppl_2$`3 - Is a sample size calculation reported?`[f_data_suppl_2$Group==1],
               f_data_suppl_2$`3 - Is a sample size calculation reported?`[f_data_suppl_2$Group==2])
mc_rob3 = mcnemar.exact(rob3_p)
mc_rob3

rob4_p = table(f_data_suppl_2$`4 - Is assessment of outcome measures reported to be done in a blinded fashion?`[f_data_suppl_2$Group==1],
               f_data_suppl_2$`4 - Is assessment of outcome measures reported to be done in a blinded fashion?`[f_data_suppl_2$Group==2])
mc_rob4 = mcnemar.exact(rob4_p)
mc_rob4

drugs1_p = table(f_data_suppl_2$`1 - Are the suppliers for all drugs or other treatments in the data under analysis reported?`[f_data_suppl_2$Group==1],
                 f_data_suppl_2$`1 - Are the suppliers for all drugs or other treatments in the data under analysis reported?`[f_data_suppl_2$Group==2])
mc_drugs1 = mcnemar.exact(drugs1_p)
mc_drugs1

drugs2_p = table(f_data_suppl_2$`2 - Is every antibody used in the data under analysis linked to a citation, catalogue number, clone number or validation profile?`[f_data_suppl_2$Group==1],
                 f_data_suppl_2$`2 - Is every antibody used in the data under analysis linked to a citation, catalogue number, clone number or validation profile?`[f_data_suppl_2$Group==2])
mc_drugs2 = mcnemar.exact(drugs2_p)
mc_drugs2

drugs3_p = table(f_data_suppl_2$`3 - For pharmacological interventions, is the dose/concentration reported?`[f_data_suppl_2$Group==1],
                 f_data_suppl_2$`3 - For pharmacological interventions, is the dose/concentration reported?`[f_data_suppl_2$Group==2])
mc_drugs3 = mcnemar.exact(drugs3_p)
mcdrugs3

drugs4_p = table(f_data_suppl_2$`4 - For pharmacological interventions, is the vehicle reported?`[f_data_suppl_2$Group==1],
                 f_data_suppl_2$`4 - For pharmacological interventions, is the vehicle reported?`[f_data_suppl_2$Group==2])
mc_drugs4 = mcnemar.exact(drugs4_p)
mc_drugs4

pres1_p = table(f_data_suppl_2$`1 - Are the groups compared clearly described?`[f_data_suppl_2$Group==1],
                f_data_suppl_2$`1 - Are the groups compared clearly described?`[f_data_suppl_2$Group==2])
mc_pres1 = mcnemar.exact(pres1_p)
mc_pres1

pres2_p = table(f_data_suppl_2$`2 - Does the study provide a clear timeline for the experimental procedures or exposures and the measurement of outcomes in the data under analysis?`[f_data_suppl_2$Group==1],
                f_data_suppl_2$`2 - Does the study provide a clear timeline for the experimental procedures or exposures and the measurement of outcomes in the data under analysis?`[f_data_suppl_2$Group==2])
mc_pres2 = mcnemar.exact(pres2_p)
mc_pres2

pres3_p = table(f_data_suppl_2$`3 - Is a well-defined summary estimate (e.g. mean or median) of quantitative variables provided for each group?`[f_data_suppl_2$Group==1],
                f_data_suppl_2$`3 - Is a well-defined summary estimate (e.g. mean or median) of quantitative variables provided for each group?`[f_data_suppl_2$Group==2])
mc_pres3 = mcnemar.exact(pres3_p)
mc_pres3

pres4_p = table(f_data_suppl_2$`4 - Are findings presented with a well-defined measure of variation or precision (e.g. SD/SEM/X%CI)?`[f_data_suppl_2$Group==1],
                f_data_suppl_2$`4 - Are findings presented with a well-defined measure of variation or precision (e.g. SD/SEM/X%CI)?`[f_data_suppl_2$Group==2])
mc_pres4 = mcnemar.exact(pres4_p)
mc_pres4

pres5_p = table(f_data_suppl_2$`5 - Are unit level data presented?`[f_data_suppl_2$Group==1],
                f_data_suppl_2$`5 - Are unit level data presented?`[f_data_suppl_2$Group==2])
mc_pres5 = mcnemar.exact(pres5_p)
mc_pres5

pres6_p = table(f_data_suppl_2$`6 - Are all data shown in figures or tables clearly attributable to a specific experimental group/condition?`[f_data_suppl_2$Group==1],
                f_data_suppl_2$`6 - Are all data shown in figures or tables clearly attributable to a specific experimental group/condition?`[f_data_suppl_2$Group==2])
mc_pres6 = mcnemar.exact(pres6_p)
mc_pres6

pres7_p = table(f_data_suppl_2$`7 - Are the units for each quantitative measure/indexes shown in figures or tables clearly described?`[f_data_suppl_2$Group==1],
                f_data_suppl_2$`7 - Are the units for each quantitative measure/indexes shown in figures or tables clearly described?`[f_data_suppl_2$Group==2])
mc_pres7 = mcnemar.exact(pres7_p)
mc_pres7

pres8_p = table(f_data_suppl_2$`8 - Is the meaning of any symbols used in figures/tables (e.g. *, #, ª) clearly described?`[f_data_suppl_2$Group==1],
                f_data_suppl_2$`8 - Is the meaning of any symbols used in figures/tables (e.g. *, #, ª) clearly described?`[f_data_suppl_2$Group==2])
mc_pres8 = mcnemar.exact(pres8_p)
mc_pres8

data1_p = table(f_data_suppl_2$`1 - Is the experimental unit used for analysis clear?`[f_data_suppl_2$Group==1],
                f_data_suppl_2$`1 - Is the experimental unit used for analysis clear?`[f_data_suppl_2$Group==2])
mc_data1 = mcnemar.exact(data1_p)
mc_data1

data2_p = table(f_data_suppl_2$`2 - Is sample size reported for each group?`[f_data_suppl_2$Group==1],
                f_data_suppl_2$`2 - Is sample size reported for each group?`[f_data_suppl_2$Group==2])
mc_data2 = mcnemar.exact(data2_p)
mc_data2

data3_p = table(f_data_suppl_2$`3 - Are the statistical tests used clearly described?`[f_data_suppl_2$Group==1],
                f_data_suppl_2$`3 - Are the statistical tests used clearly described?`[f_data_suppl_2$Group==2])
mc_data3 = mcnemar.exact(data3_p)
mc_data3

data4_p = table(f_data_suppl_2$`4 - Are the variables and groups to which each statistical result refers to made clear?`[f_data_suppl_2$Group==1],
                f_data_suppl_2$`4 - Are the variables and groups to which each statistical result refers to made clear?`[f_data_suppl_2$Group==2])
mc_data4 = mcnemar.exact(data4_p)
mc_data4

data5_p = table(f_data_suppl_2$`5 - Are the results of any statistical tests in the figure (including omnibus and post-hoc comparisons) provided (as a p value or otherwise)?`[f_data_suppl_2$Group==1],
                f_data_suppl_2$`5 - Are the results of any statistical tests in the figure (including omnibus and post-hoc comparisons) provided (as a p value or otherwise)?`[f_data_suppl_2$Group==2])
mc_data5 = mcnemar.exact(data5_p)
mc_data5

data6_p = table(f_data_suppl_2$`6 - Are exact p values reported up to 2 decimal units (e.g. p=No.46, p=No.No5, p<No.NoYes)?`[f_data_suppl_2$Group==1],
                f_data_suppl_2$`6 - Are exact p values reported up to 2 decimal units (e.g. p=No.46, p=No.No5, p<No.NoYes)?`[f_data_suppl_2$Group==2])
mc_data6 = mcnemar.exact(data6_p)
mc_data6

cells1_p = table(f_data_suppl_2$`1 - Was the source of cell lines or microorganisms provided?`[f_data_suppl_2$Group==1],
                 f_data_suppl_2$`1 - Was the source of cell lines or microorganisms provided?`[f_data_suppl_2$Group==2])
mc_cells1 = mcnemar.exact(cells1_p)
mc_cells1

cells2_p = table(f_data_suppl_2$`2 - For studies involving cell lines or microorganisms, do the authors report whether they have been authenticated recently (e.g., by STR profiling, within Yes year of use)?`[f_data_suppl_2$Group==1],
                 f_data_suppl_2$`2 - For studies involving cell lines or microorganisms, do the authors report whether they have been authenticated recently (e.g., by STR profiling, within Yes year of use)?`[f_data_suppl_2$Group==2])
mc_cells2 = mcnemar.exact(cells2_p)
mc_cells2

cells3_p = table(f_data_suppl_2$`3 - Is the culture medium reported?`[f_data_suppl_2$Group==1],
                 f_data_suppl_2$`3 - Is the culture medium reported?`[f_data_suppl_2$Group==2])
mc_cells3 = mcnemar.exact(cells3_p)
mc_cells3

cells4_p = table(f_data_suppl_2$`4 - Are the culture conditions (temperature, [CO2] and presence of O2) reported?`[f_data_suppl_2$Group==1],
                 f_data_suppl_2$`4 - Are the culture conditions (temperature, [CO2] and presence of O2) reported?`[f_data_suppl_2$Group==2])
mc_cells4 = mcnemar.exact(cells4_p)
mc_cells4

inv1_p = table(f_data_suppl_2$`1 - Is the (invert) animal species reported?`[f_data_suppl_2$Group==1],
               f_data_suppl_2$`1 - Is the (invert) animal species reported?`[f_data_suppl_2$Group==2])
mc_inv1 = mcnemar.exact(inv1_p)
mc_inv1

inv2_p = table(f_data_suppl_2$`2 - Is the strain of the (invert) animals reported?`[f_data_suppl_2$Group==1],
               f_data_suppl_2$`2 - Is the strain of the (invert) animals reported?`[f_data_suppl_2$Group==2])
mc_inv2 = mcnemar.exact(inv2_p)
mc_inv2

inv3_p = table(f_data_suppl_2$`3 - Is the sex of the (invert) animals reported?`[f_data_suppl_2$Group==1],
               f_data_suppl_2$`3 - Is the sex of the (invert) animals reported?`[f_data_suppl_2$Group==2])
mc_inv3 = mcnemar.exact(inv3_p)
mc_inv3

inv4_p = table(f_data_suppl_2$`4 - Is the age of the (invert) animals reported?`[f_data_suppl_2$Group==1],
               f_data_suppl_2$`4 - Is the age of the (invert) animals reported?`[f_data_suppl_2$Group==2])
mc_inv4 = mcnemar.exact(inv4_p)
mc_inv4

inv5_p = table(f_data_suppl_2$`5 - Is the source/supplier of the (invert) animals reported?`[f_data_suppl_2$Group==1],
               f_data_suppl_2$`5 - Is the source/supplier of the (invert) animals reported?`[f_data_suppl_2$Group==2])
mc_inv5 = mcnemar.exact(inv5_p)
mc_inv5

inv6_p = table(f_data_suppl_2$`6 - For (invert) in vivo pharmacological interventions, is the route of administration reported?`[f_data_suppl_2$Group==1],
               f_data_suppl_2$`6 - For (invert) in vivo pharmacological interventions, is the route of administration reported?`[f_data_suppl_2$Group==2])
mc_inv6 = mcnemar.exact(inv6_p)
mc_inv6

inv7_p = table(f_data_suppl_2$`7 - If (invert) anaesthesia was performed, are type, route and dose/concentration described?`[f_data_suppl_2$Group==1],
               f_data_suppl_2$`7 - If (invert) anaesthesia was performed, are type, route and dose/concentration described?`[f_data_suppl_2$Group==2])
mc_inv7 = mcnemar.exact(inv7_p)
mc_inv7

inv8_p = table(f_data_suppl_2$`8 - Is the method of (invert) euthanasia/tissue collection reported?`[f_data_suppl_2$Group==1],
               f_data_suppl_2$`8 - Is the method of (invert) euthanasia/tissue collection reported?`[f_data_suppl_2$Group==2])
mc_inv8 = mcnemar.exact(inv8_p)
mc_inv8

vert1_p = table(f_data_suppl_2$`1 - Is the animal species reported?`[f_data_suppl_2$Group==1],
                f_data_suppl_2$`1 - Is the animal species reported?`[f_data_suppl_2$Group==2])
mc_vert1 = mcnemar.exact(vert1_p)
mc_vert1

vert2_p = table(f_data_suppl_2$`2 - Is the strain of the animals reported?`[f_data_suppl_2$Group==1],
                f_data_suppl_2$`2 - Is the strain of the animals reported?`[f_data_suppl_2$Group==2])
mc_vert2 = mcnemar.exact(vert2_p)
mc_vert2

vert3_p = table(f_data_suppl_2$`3 - Is the sex of the animals reported?`[f_data_suppl_2$Group==1],
                f_data_suppl_2$`3 - Is the sex of the animals reported?`[f_data_suppl_2$Group==2])
mc_vert3 = mcnemar.exact(vert3_p)
mc_vert3

vert4_p = table(f_data_suppl_2$`4 - Is the age of the animals reported?`[f_data_suppl_2$Group==1],
                f_data_suppl_2$`4 - Is the age of the animals reported?`[f_data_suppl_2$Group==2])
mc_vert4 = mcnemar.exact(vert4_p)
mc_vert4

vert5_p = table(f_data_suppl_2$`5 - Is the number of animals housed together reported?`[f_data_suppl_2$Group==1],
                f_data_suppl_2$`5 - Is the number of animals housed together reported?`[f_data_suppl_2$Group==2])
mc_vert5 = mcnemar.exact(vert5_p)
mc_vert5

vert6_p = table(f_data_suppl_2$`6 - Is the source/supplier of the animals reported?`[f_data_suppl_2$Group==1],
                f_data_suppl_2$`6 - Is the source/supplier of the animals reported?`[f_data_suppl_2$Group==2])
mc_vert6 = mcnemar.exact(vert6_p)
mc_vert6

vert7_p = table(f_data_suppl_2$`7 - Are animals reported to be randomized to experimental groups?`[f_data_suppl_2$Group==1],
                f_data_suppl_2$`7 - Are animals reported to be randomized to experimental groups?`[f_data_suppl_2$Group==2])
mc_vert7 = mcnemar.exact(vert7_p)
mc_vert7

vert8_p = table(f_data_suppl_2$`8 - For in vivo pharmacological interventions, is the route of administration reported?`[f_data_suppl_2$Group==1],
                f_data_suppl_2$`8 - For in vivo pharmacological interventions, is the route of administration reported?`[f_data_suppl_2$Group==2])
mc_vert8 = mcnemar.exact(vert8_p)
mc_vert8

vert9_p = table(f_data_suppl_2$`9 - If anaesthesia was performed, are type, route and dose/concentration described?`[f_data_suppl_2$Group==1],
                f_data_suppl_2$`9 - If anaesthesia was performed, are type, route and dose/concentration described?`[f_data_suppl_2$Group==2])
mc_vert9 = mcnemar.exact(vert9_p)
mc_vert9

vert10_p = table(f_data_suppl_2$`10 - Is the method of euthanasia/tissue collection reported?`[f_data_suppl_2$Group==1],
                 f_data_suppl_2$`10 - Is the method of euthanasia/tissue collection reported?`[f_data_suppl_2$Group==2])
mc_vert10 = mcnemar.exact(vert10_p)
mc_vert10

vert11_p = table(f_data_suppl_2$`11 - Does the manuscript include an explicit statement of approval by a clearly identified ethics committee?`[f_data_suppl_2$Group==1],
                 f_data_suppl_2$`11 - Does the manuscript include an explicit statement of approval by a clearly identified ethics committee?`[f_data_suppl_2$Group==2])
mc_vert11 = mcnemar.exact(vert11_p)
mc_vert11

vert12_p = table(f_data_suppl_2$`12 - Does the manuscript name the international, national or institutional guidelines followed?`[f_data_suppl_2$Group==1],
                 f_data_suppl_2$`12 - Does the manuscript name the international, national or institutional guidelines followed?`[f_data_suppl_2$Group==2])
mc_vert12 = mcnemar.exact(vert12_p)
mc_vert12

human1_p = table(f_data_suppl_2$`1 - Does the manuscript describe the recruitment process (including the target population)?`[f_data_suppl_2$Group==1],
                 f_data_suppl_2$`1 - Does the manuscript describe the recruitment process (including the target population)?`[f_data_suppl_2$Group==2])
mc_human1 = mcnemar.exact(human1_p)
mc_human1

human2_p = table(f_data_suppl_2$`2 - Are the eligibility criteria adequately described?`[f_data_suppl_2$Group==1],
                 f_data_suppl_2$`2 - Are the eligibility criteria adequately described?`[f_data_suppl_2$Group==2])
mc_human2 = mcnemar.exact(human2_p)
mc_human2

human3_p = table(f_data_suppl_2$`3 - Is the sex of the subjects reported?`[f_data_suppl_2$Group==1],
                 f_data_suppl_2$`3 - Is the sex of the subjects reported?`[f_data_suppl_2$Group==2])
mc_human3 = mcnemar.exact(human3_p)
mc_human3

human4_p = table(f_data_suppl_2$`4 - Is the age range of the subjects reported?`[f_data_suppl_2$Group==1],
                 f_data_suppl_2$`4 - Is the age range of the subjects reported?`[f_data_suppl_2$Group==2])
mc_human4 = mcnemar.exact(human4_p)
mc_human4

human5_p = table(f_data_suppl_2$`5 - Are subjects reported to be randomized to experimental groups?`[f_data_suppl_2$Group==1],
                 f_data_suppl_2$`5 - Are subjects reported to be randomized to experimental groups?`[f_data_suppl_2$Group==2])
mc_human5 = mcnemar.exact(human5_p)
mc_human5

human6_p = table(f_data_suppl_2$`6 - Are the subjects reported to be blinded to the experimental group?`[f_data_suppl_2$Group==1],
                 f_data_suppl_2$`6 - Are the subjects reported to be blinded to the experimental group?`[f_data_suppl_2$Group==2])
mc_human6 = mcnemar.exact(human6_p)
mc_human6

human7_p = table(f_data_suppl_2$`7 - For pharmacological interventions, is the route of administration reported?`[f_data_suppl_2$Group==1],
                 f_data_suppl_2$`7 - For pharmacological interventions, is the route of administration reported?`[f_data_suppl_2$Group==2])
mc_human7 = mcnemar.exact(human7_p)
mc_human7

human8_p = table(f_data_suppl_2$`8 - Does the manuscript include an explicit statement of ethical approval and identify the committee(s) approving the study protocol?`[f_data_suppl_2$Group==1],
                 f_data_suppl_2$`8 - Does the manuscript include an explicit statement of ethical approval and identify the committee(s) approving the study protocol?`[f_data_suppl_2$Group==2])
mc_human8 = mcnemar.exact(human8_p)
mc_human8

human9_p = table(f_data_suppl_2$`9 - Does the manuscript name the international, national or institutional guidelines followed?`[f_data_suppl_2$Group==1],
                 f_data_suppl_2$`9 - Does the manuscript name the international, national or institutional guidelines followed?`[f_data_suppl_2$Group==2])
mc_human9 = mcnemar.exact(human9_p)
mc_human9

human10_p = table(f_data_suppl_2$`10 - Does the manuscript report that every subject signed an informed consent form?`[f_data_suppl_2$Group==1],
                  f_data_suppl_2$`10 - Does the manuscript report that every subject signed an informed consent form?`[f_data_suppl_2$Group==2])
mc_human10 = mcnemar.exact(human10_p)
mc_human10
```

Reporting scores by groups - Removing conflict of interest (data in text)
```{r}
f_data_sens = f_data 
f_data_sens = f_data_sens %>% filter(Respondent=="FINAL"|Respondent=="Gold Standard")
f_data_sens = mutate(f_data_sens, score1g.raw = rowSums(f_data_sens[,26], na.rm=TRUE)
                     +rowSums(f_data_sens[,28], na.rm = TRUE)
                     +rowSums(f_data_sens[,30:49], na.rm = TRUE))
f_data_sens = mutate(f_data_sens, score1g.notapplicable = rowSums(is.na(f_data_sens[,26]))
                     +rowSums(is.na(f_data_sens[,28]))
                     +rowSums(is.na(f_data_sens[,30:49])))
f_data_sens = mutate(f_data_sens, score1g.valid = 22-f_data_sens$score1g.notapplicable)
f_data_sens = mutate(f_data_sens, score1g.score = (f_data_sens$score1g.raw/f_data_sens$score1g.valid)*100)

f_data_sens = mutate(f_data_sens, score1.raw = f_data_sens$score1g.raw+f_data_sens$specific.raw)
f_data_sens = mutate(f_data_sens, score1.notapplicable = f_data_sens$score1g.notapplicable + f_data_sens$specific.notapplicable)
f_data_sens = mutate(f_data_sens, score1.valid = 56-f_data_sens$score1.notapplicable)
f_data_sens = mutate(f_data_sens, score1.score = (f_data_sens$score1.raw/f_data_sens$score1.valid)*100)

study2_sens = f_data_sens %>% filter(f_data_sens$Study=="Paired")

sensitivity1 = t.test(study2_sens$score1.score ~ study2_sens$Group, var.equal = TRUE, paired = TRUE)
sensitivity1
study2_sens %>% filter(study2_sens$Group==1) %>% summarise(mean(score1.score))
study2_sens %>% filter(study2_sens$Group==1) %>% summarise(sd(score1.score))
study2_sens %>% filter(study2_sens$Group==1) %>% summarise(n())
study2_sens %>% filter(study2_sens$Group==2) %>% summarise(mean(score1.score))
study2_sens %>% filter(study2_sens$Group==2) %>% summarise(sd(score1.score))
study2_sens %>% filter(study2_sens$Group==2) %>% summarise(n())

```

Correlations between region of origin with reporting score - Fig S2 data and graph
```{r}
study1 = mutate(study1, Region_comb = study1$Region)
study1$Region_comb[study1$Region=="Africa"] = "Other"
study1$Region_comb[study1$Region=="LatinAmerica"] = "Other"
study1$Region_comb[study1$Region=="Oceania"] = "Other"
study2 = mutate(study2, Region_comb = study2$Region)
study2$Region_comb[study2$Region=="Asia"] = "Other"
study2$Region_comb[study2$Region=="Australia/Oceania"] = "Other"

region_corr = aov(study1$overall.score ~ study1$Group + study1$Region_comb + study1$Group:study1$Region_comb, data = study1)
summary(region_corr)

study2_region_diff = study2 
study2_region_diff = study2_region_diff %>% select(c(1,4,33,34)) 
study2_region_diff = study2_region_diff %>% dcast(`List/PDF` + Region_comb ~ Group, value.var = "overall.score") 
study2_region_diff = study2_region_diff %>% mutate(diff.score = (study2_region_diff$`2` - study2_region_diff$`1`))

region_corr_2 = aov(study2$overall.score ~ study2$Group + study2$Region_comb + study2$Group:study2$Region_comb + Error(`List/PDF`/Group), data = study2)
summary(region_corr_2)

FigS2A = ggplot(study1, aes(x=study1$Region_comb, y = study1$overall.score, fill = as.factor(study1$Group))) + 
  geom_dotplot(binaxis='y', stackdir='center', position = position_dodge(0.9), dotsize = 1.3, color="white") +
  stat_summary(fun.y = "mean",fun.ymin = "mean", fun.ymax = "mean",geom = "crossbar", width = 0.5, size = 0.25, position =position_dodge(0.9)) +
  labs(x = "", y = "Score (% of applicable items)") + 
  coord_cartesian(ylim = c(0, 100)) + theme_classic() + 
  theme(legend.position="none", axis.text.x = element_text(color = "black"), plot.margin = margin(0.2,0.2,0.2,1, "cm")) + 
  scale_fill_manual(values=c("#FE2E2E", "#2E2EFE")) + 
  scale_x_discrete(labels = c("NorthAmerica" = "North America"))

FigS2B = ggplot(study2, aes(x=study2$Region_comb, y = study2$overall.score, fill = as.factor(study2$Group))) + 
  geom_dotplot(binaxis='y', stackdir='center', position = position_dodge(0.9), dotsize = 1.3, color="white") +
  stat_summary(fun.y = "mean",fun.ymin = "mean", fun.ymax = "mean",geom = "crossbar", width = 0.5, size = 0.25, position =position_dodge(0.9)) +
  labs(x = "", y = "Score (% of applicable items)") + 
  coord_cartesian(ylim = c(0, 100)) + theme_classic() + 
  theme(legend.position="none", axis.text.x = element_text(color = "black"), plot.margin = margin(0.2,0.2,0.2,1, "cm")) + 
  scale_fill_manual(values=c("#FE2E2E", "#2E2EFE")) + 
  scale_x_discrete(labels = c("NorthAmerica" = "North America"))

FigS2B_right = ggplot(study2_region_diff, aes(x=study2_region_diff$Region_comb, y = study2_region_diff$diff.score)) + 
  geom_dotplot(binaxis='y', stackdir='center', dotsize = 0.7, color="white", fill="#8B008B") +
  geom_hline(yintercept=0, linetype="dashed", alpha = 0.5) + 
  stat_summary(fun.y = "mean",fun.ymin = "mean", fun.ymax = "mean",geom = "crossbar", width = 0.5, size = 0.25) +
  labs(x = "", y = "Change in score") +
  theme_classic() + theme(legend.position="none", axis.text.x = element_text(color = "black"), plot.margin = margin(0.2,0.2,0.2,1, "cm")) + 
  scale_fill_manual(values=c("#FE2E2E", "#2E2EFE")) + 
  scale_x_discrete(labels = c("NorthAmerica" = "North America")) 

plot_grid(FigS2A, FigS2B, FigS2B_right, labels = c("A", "B"), nrow = 1, ncol = 3, rel_widths = c(1.5,1.5,1))
```

Correlations between article size with reporting score - Fig 3 data and graph
```{r}
numbfigs = cor.test(~study1$`Number of figures` + study1$overall.score, use = "pairwise.complete.obs", method = "spearman", data = study1)
numbfigs
spearman.ci(var1 = study1$`Number of figures`, var2 = study1$overall.score)

numbfigs_b = cor.test(~study1_b$`Number of figures` + study1_b$overall.score, use = "pairwise.complete.obs", method = "spearman", data = study1_b)
numbfigs_b
spearman.ci(var1 = study1_b$`Number of figures`, var2 = study1_b$overall.score)

numbfigs_p = cor.test(~study1_p$`Number of figures` + study1_p$overall.score, use = "pairwise.complete.obs", method = "spearman", data = study1_p)
numbfigs_p
spearman.ci(var1 = study1_p$`Number of figures`, var2 = study1_p$overall.score)

study2_size_diff = study2 
study2_size_diff = study2_size_diff %>% select(c(1,4,7,33)) 
study2_size_diff = recast(study2_size_diff, `List/PDF` ~ Group + variable, id.var = c("List/PDF", "Group"))
study2_size_diff = study2_size_diff %>% mutate(diff.score = (study2_size_diff$`2_overall.score` - study2_size_diff$`1_overall.score`)) %>% mutate(diff.size = (study2_size_diff$`2_Number of figures`-study2_size_diff$`1_Number of figures`))
study2_size_diff = study2_size_diff %>% mutate(mean.size = ((study2_size_diff$`1_Number of figures` + study2_size_diff$`2_Number of figures`)/2))
study2_size_diff %>% summarise(min(diff.size))
study2_size_diff %>% summarise(max(diff.size))
study2_size_diff %>% summarise(median(diff.size))
study2_size_diff %>% summarise(mean(diff.size))
study2_size_diff %>% summarise(sd(diff.size))

numbfigs_2 = cor.test(~study2_size_diff$diff.size + study2_size_diff$diff.score, use = "pairwise.complete.obs", method = "spearman", data = study2_size_diff)
numbfigs_2
spearman.ci(var1 = study2_size_diff$diff.size, var2 = study2_size_diff$diff.score)

numbfigs_2 = cor.test(~study2_size_diff$mean.size + study2_size_diff$diff.score, use = "pairwise.complete.obs", method = "spearman", data = study2_size_diff)
numbfigs_2
spearman.ci(var1 = study2_size_diff$mean.size, var2 = study2_size_diff$diff.score)

Fig3A = ggplot(study1, aes(x=study1$`Number of figures`, y=study1$overall.score, color = as.factor(study1$Group))) + 
  geom_point(aes(x=study1$`Number of figures`, y=study1$overall.score, fill = as.factor(study1$Group))) + 
  labs(x="Number of figures", y = "Score (% of applicable items)") + 
  coord_cartesian(ylim = c(0, 100)) + theme_classic() + theme(legend.position="none", plot.margin = margin(0.2,0.2,0.2,1, "cm")) + 
  scale_color_manual(values=c("#FE2E2E", "#2E2EFE"))

Fig3B = ggplot(study2_size_diff, aes(x=study2_size_diff$diff.size, y=study2_size_diff$diff.score)) + 
  geom_point(color = "#8B008B") + 
  geom_hline(yintercept=0, linetype="dashed", alpha = 0.5) + 
  labs(x="Change in number of figures", y = "Change in score") + 
  theme_classic() 

Fig3C = ggplot(study2_size_diff, aes(x=study2_size_diff$mean.size, y=study2_size_diff$diff.score)) + 
  geom_point(color = "#8B008B") + 
  geom_hline(yintercept=0, linetype="dashed", alpha = 0.5) + 
  labs(x="Mean number of figures", y = "Change in score") + 
  theme_classic() + theme(plot.margin = margin(0.2,0.2,0.2,1, "cm"))

plot_grid(Fig3A, Fig3B, Fig3C, labels = "AUTO", nrow = 1, ncol = 3)
```

Correlations between size of supplementary material with reporting score - Fig S3 data and graph
```{r}
suppsize_1 = t.test(study1$`Number of suppl. figures` ~ study1$Group, var.equal = TRUE)
suppsize_1

study2_suppl_size_diff = study2 
study2_suppl_size_diff = study2_suppl_size_diff %>% select(c(1,4,18,33)) 
study2_suppl_size_diff = recast(study2_suppl_size_diff, `List/PDF` ~ Group + variable, id.var = c("List/PDF", "Group"))
study2_suppl_size_diff$`1_Number of suppl. figures`[is.na(study2_suppl_size_diff$`1_Number of suppl. figures`)] = 0
study2_suppl_size_diff$`2_Number of suppl. figures`[is.na(study2_suppl_size_diff$`2_Number of suppl. figures`)] = 0
study2_suppl_size_diff = study2_suppl_size_diff %>% mutate(diff.score = (study2_suppl_size_diff$`2_overall.score` - study2_suppl_size_diff$`1_overall.score`)) %>% mutate(diff.size = (study2_suppl_size_diff$`2_Number of suppl. figures` - study2_suppl_size_diff$`1_Number of suppl. figures`))
study2_suppl_size_diff = study2_suppl_size_diff %>% mutate(mean.size = ((study2_suppl_size_diff$`1_Number of suppl. figures` + study2_suppl_size_diff$`2_Number of suppl. figures`)/2))

suppsize_2 = t.test(x=study2_suppl_size_diff$`1_Number of suppl. figures`, y = study2_suppl_size_diff$`2_Number of suppl. figures`, 
                    var.equal = TRUE, paired = TRUE)
suppsize_2

supplmat_1 <- aov(study1$overall.score ~ study1$Group + study1$`Supplementary material` + study1$Group:study1$`Supplementary material`, data = study1)
summary(supplmat_1)
study1 %>% filter(study1$`Supplementary material`=="0" & study1$Group=="1") %>% summarise(n())
study1 %>% filter(study1$`Supplementary material`=="1" & study1$Group=="1") %>% summarise(n())
study1 %>% filter(study1$`Supplementary material`=="0" & study1$Group=="2") %>% summarise(n())
study1 %>% filter(study1$`Supplementary material`=="1" & study1$Group=="2") %>% summarise(n())

study2_suppl_diff = study2 
study2_suppl_diff = study2_suppl_diff %>% select(c(1,4,17,33)) 
study2_suppl_diff = recast(study2_suppl_diff, `List/PDF` ~ Group + variable, id.var = c("List/PDF", "Group"))
study2_suppl_diff = study2_suppl_diff %>% mutate(diff.score = (as.numeric(study2_suppl_diff$`2_overall.score`) - as.numeric(study2_suppl_diff$`1_overall.score`))) %>% mutate(suppl.change = (as.numeric(study2_suppl_diff$`2_Supplementary material`) - as.numeric(study2_suppl_diff$`1_Supplementary material`)))
supplmat_2 <- aov(study2_suppl_diff$diff.score ~ as.factor(study2_suppl_diff$suppl.change) + as.factor(study2_suppl_diff$suppl.change), data = study2_suppl_diff)
summary(supplmat_2)
study2_suppl_diff %>% filter(study2_suppl_diff$suppl.change=="-1") %>% summarise(n())
study2_suppl_diff %>% filter(study2_suppl_diff$suppl.change=="0") %>% summarise(n())
study2_suppl_diff %>% filter(study2_suppl_diff$suppl.change=="1") %>% summarise(n())

numbsupfigs = cor.test(~ study1$`Number of suppl. figures` + study1$overall.score, use = "pairwise.complete.obs", method = "spearman")
numbsupfigs
spearman.ci(var1 = study1$`Number of suppl. figures`, var2 = study1$overall.score)

numbsupfigs_b = cor.test(~ study1_b$`Number of suppl. figures` + study1_b$overall.score, use = "pairwise.complete.obs", method = "spearman")
numbsupfigs_b
spearman.ci(var1 = study1_b$`Number of suppl. figures`, var2 = study1_b$overall.score)

numbsupfigs_p = cor.test(~ study1_p$`Number of suppl. figures` + study1_p$overall.score, use = "pairwise.complete.obs", method = "spearman")
numbsupfigs_p
spearman.ci(var1 = study1_p$`Number of suppl. figures`, var2 = study1_p$overall.score)

study1 %>% filter(study1$Group=="1") %>% summarise(mean(`Number of suppl. figures`, na.rm = TRUE))
study1 %>% filter(study1$Group=="1") %>% summarise(sd(`Number of suppl. figures`, na.rm = TRUE))
study1 %>% filter(study1$Group=="2") %>% summarise(mean(`Number of suppl. figures`, na.rm = TRUE))
study1 %>% filter(study1$Group=="2") %>% summarise(sd(`Number of suppl. figures`, na.rm = TRUE))

numbsupfigs_2 = cor.test(x = study2_suppl_size_diff$mean.size, y = study2_suppl_size_diff$diff.score, use = "pairwise.complete.obs", method = "spearman")
numbsupfigs_2
spearman.ci(var1 = study2_suppl_size_diff$mean.size, var2 = study2_suppl_diff$diff.score)

study2_suppl_size_diff %>% summarise(mean(diff.size))
study2_suppl_size_diff %>% summarise(min(diff.size))
study2_suppl_size_diff %>% summarise(max(diff.size))

FigS3A = ggplot(study1, aes(x=study1$`Supplementary material`, y = study1$overall.score, fill = as.factor(study1$Group))) + 
  geom_dotplot(binaxis='y', stackdir='center', position = position_dodge(0.9), dotsize = 1.3, color="white") +
  stat_summary(fun.y = "mean",fun.ymin = "mean", fun.ymax = "mean",geom = "crossbar", width = 0.5, size = 0.25, position =position_dodge(0.9)) +
  labs(x = "", y = "Score (% of applicable items)") + 
  coord_cartesian(ylim = c(0, 100)) + theme_classic() + 
  theme(legend.position="none", axis.text.x = element_text(color = "black"), plot.margin = margin(0.2,0.2,0.2,1, "cm")) + 
  scale_fill_manual(values=c("#FE2E2E", "#2E2EFE")) + 
  scale_x_discrete(labels = c("0" = "Absent", "1" = "Present"))

FigS3B = ggplot(study2_suppl_diff, aes(x=as.factor(study2_suppl_diff$suppl.change), y = study2_suppl_diff$diff.score)) + 
  geom_dotplot(binaxis='y', stackdir='center', position = position_dodge(0.9), dotsize = 0.5, color="#8B008B", fill = "#8B008B") +
  geom_hline(yintercept=0, linetype="dashed", alpha = 0.5) + 
  stat_summary(fun.y = "mean",fun.ymin = "mean", fun.ymax = "mean",geom = "crossbar", width = 0.5, size = 0.25) +
  labs(x = "Supplementary material", y = "Change in score") +
  theme_classic() + theme(legend.position="none", axis.text.x = element_text(color = "black"), plot.margin = margin(0.2,0.2,0.2,1, "cm")) + 
  scale_x_discrete(labels = c("0" = "No change", "1" = "Added", "-1" = "Removed"))

FigS3C = ggplot(study1, aes(x=study1$`Number of suppl. figures`, y=study1$overall.score, color = as.factor(study1$Group))) + 
  geom_point(aes(x=study1$`Number of suppl. figures`, y=study1$overall.score, fill = as.factor(study1$Group))) + 
  labs(x="Number of supplementary figures", y = "Score (% of applicable items)") + 
  coord_cartesian(ylim = c(0, 100)) + theme_classic() + 
  theme(legend.position="none", plot.margin = margin(0.2,0.2,0.2,1, "cm")) + 
  scale_color_manual(values=c("#FE2E2E", "#2E2EFE"))

FigS3D = ggplot(study2_suppl_size_diff, aes(x=study2_suppl_size_diff$mean.size, y=study2_suppl_size_diff$diff.score)) + 
  geom_point(color = "#8B008B") + 
  geom_hline(yintercept=0, linetype="dashed", alpha = 0.5) + 
  labs(x="Mean number of supplementary figures", y = "Change in score") + 
  theme_classic() + theme(plot.margin = margin(0.2,0.2,0.2,1, "cm")) + coord_cartesian(xlim = c(0, 60)) + 
  scale_x_continuous(breaks = c(0,20,40,60))

plot_grid(FigS3A, FigS3B, FigS3C, FigS3D, labels = LETTERS, nrow = 2, ncol = 2, axis = "t")
```

Correlations between publication features and peer review with reporting scores - Fig 4 data and graphs
```{r}
study1$`Impact Factor` = sapply(study1$`Impact Factor`, as.numeric)
study1 %>% summarise(mean(`Impact Factor`, na.rm = TRUE))
study1 %>% summarise(sd(`Impact Factor`, na.rm = TRUE))
study1 %>% summarise(min(`Impact Factor`, na.rm = TRUE))
study1 %>% summarise(max(`Impact Factor`, na.rm = TRUE))
76+76 - sum(is.na(study1$`Impact Factor`))

impfactor = cor.test(~study1$`Impact Factor` + study1$overall.score, use = "pairwise.complete.obs", method = "spearman")
impfactor
spearman.ci(var1 = study1$`Impact Factor`, var2 = study1$overall.score)

study2$`Impact Factor` = sapply(study2$`Impact Factor`, as.numeric)
study2 %>% summarise(mean(`Impact Factor`, na.rm = TRUE))
study2 %>% summarise(sd(`Impact Factor`, na.rm = TRUE))
study2 %>% summarise(min(`Impact Factor`, na.rm = TRUE))
study2 %>% summarise(max(`Impact Factor`, na.rm = TRUE))
56+56 - sum(is.na(study2$`Impact Factor`))

study2_jif_diff = study2 
study2_jif_diff = study2_jif_diff %>% select(c(1,4,10,33)) 
study2_jif_diff = recast(study2_jif_diff, `List/PDF` ~ Group + variable, id.var = c("List/PDF", "Group"))
study2_jif_diff = study2_jif_diff %>% mutate(diff.score = (study2_jif_diff$`2_overall.score` - study2_jif_diff$`1_overall.score`)) 

impfactor_2 = cor.test(~study2_jif_diff$`2_Impact Factor` + study2_jif_diff$diff.score, use = "pairwise.complete.obs", method = "spearman")
impfactor_2
spearman.ci(var1 = study2_jif_diff$`2_Impact Factor`, var2 = study2_jif_diff$diff.score)

Fig4A = ggplot(study1, aes(x=study1$`Impact Factor`, y=study1$overall.score)) + 
  geom_point(colour = "#2E2EFE") + labs(x="Impact factor", y = "Score (% of applicable items)") + 
  coord_cartesian(ylim = c(0, 100)) + theme_classic() + theme(legend.position="none", plot.margin = margin(0.2,0.2,0.2,1, "cm"))

Fig4B = ggplot(study2_jif_diff, aes(x=study2_jif_diff$`2_Impact Factor`, y=study2_jif_diff$diff.score)) + 
  geom_point(colour = "#8B008B") + labs(x="Impact factor", y = "Change in score") + 
  geom_hline(yintercept=0, linetype="dashed", alpha = 0.5) + 
  scale_x_continuous(breaks = seq(0,30, by=5)) + theme_classic() + theme(legend.position="none", plot.margin = margin(0.2,0.2,0.2,1, "cm"))

plot_grid(Fig4A, Fig4B, labels = LETTERS, nrow = 1, ncol = 2)

jif_log = Fig4A + coord_trans(x="log10", limy = c(0,100)) + annotation_logticks(sides = "b")
jif_log

jif_log_2 = Fig4B + coord_trans(x="log10") + annotation_logticks(sides = "b")
jif_log_2

plot_grid(jif_log, jif_log_2, labels = LETTERS, nrow = 1, ncol = 2)
```

Correlations between publication features and peer review with reporting scores - Fig s4 data and graphs
```{r}
study1 = mutate(study1, Publisher_comb = study1$Publisher)
study1$Publisher_comb[study1$Publisher=="Comercial"] = "For-profit"
study1$Publisher_comb[study1$Publisher=="Nonprofit"] = "Non-profit"
study1$Publisher_comb[study1$Publisher=="ScientificSociety"] = "Non-profit"
study2 = mutate(study2, Publisher_comb = study2$Publisher)
study2$Publisher_comb[study2$Publisher=="Comercial"] = "For-profit"
study2$Publisher_comb[study2$Publisher=="Nonprofit"] = "Non-profit"
study2$Publisher_comb[study2$Publisher=="ScientificSociety"] = "Non-profit"

study1 %>% filter(study1$Publisher_comb=="For-profit") %>% summarise(n())
study1 %>% filter(study1$Publisher_comb=="Non-profit") %>% summarise(n())

publ_1_c = t.test(study1$overall.score ~ study1$Publisher_comb, var.equal = TRUE)
publ_1_c

study2_publ_diff = study2 
study2_publ_diff = study2_publ_diff %>% select(c(1,4,33,35)) 
study2_publ_diff = recast(study2_publ_diff, `List/PDF` ~ Group + variable, id.var = c("List/PDF", "Group"))
study2_publ_diff = study2_publ_diff %>% mutate(diff.score = as.numeric(study2_publ_diff$`2_overall.score`) - as.numeric(study2_publ_diff$`1_overall.score`))

study2 %>% filter(study2$Publisher_comb=="For-profit") %>% summarise(n())
study2 %>% filter(study2$Publisher_comb=="Non-profit") %>% summarise(n())

publ_2_c = t.test(study2_publ_diff$diff.score ~ study2_publ_diff$`2_Publisher_comb`, var.equal = TRUE)
publ_2_c

open_1 = t.test(study1$overall.score ~ study1$`Listed in DOAJ`, data = study1, var.equal = TRUE)
open_1
study1 %>% filter(study1$`Listed in DOAJ`=="0") %>% summarise(n())
study1 %>% filter(study1$`Listed in DOAJ`=="1") %>% summarise(n())

study2_open_diff = study2 
study2_open_diff = study2_open_diff %>% select(c(1,4,13,33)) 
study2_open_diff = recast(study2_open_diff, `List/PDF` ~ Group + variable, id.var = c("List/PDF", "Group"))
study2_open_diff = study2_open_diff %>% mutate(diff.score = as.numeric(study2_open_diff$`2_overall.score`) - as.numeric(study2_open_diff$`1_overall.score`))
open_2 = t.test(study2_open_diff$diff.score ~ study2_open_diff$`2_Listed in DOAJ`, data = study2_open_diff, var.equal = TRUE)
open_2
study2_open_diff %>% filter(study2_open_diff$`2_Listed in DOAJ`=="0") %>% summarise(n())
study2_open_diff %>% filter(study2_open_diff$`2_Listed in DOAJ`=="1") %>% summarise(n())

citat_1_p = cor.test(~study1_p$`Citations (10-10-19)` + study1_p$overall.score, use = "pairwise.complete.obs", method = "spearman", data = study1_p)
citat_1_p
spearman.ci(var1 = study1_p$`Citations (10-10-19)`, var2 = study1_p$overall.score, nrep = 2000)

citat_1_b = cor.test(~study1_b$`Citations (10-10-19)` + study1_b$overall.score, use = "pairwise.complete.obs", method = "spearman", data = study1_b)
citat_1_b
spearman.ci(var1 = study1_b$`Citations (10-10-19)`, var2 = study1_b$overall.score)

study1 %>% filter(is.na(study1$`Citations (10-10-19)`)&study1$Group==2) %>% summarise(n())
study1 %>% filter(is.na(study1$`Citations (10-10-19)`)&study1$Group==1) %>% summarise(n())

study2_citat_diff = study2 
study2_citat_diff = study2_citat_diff %>% select(c(1,4,12,33)) 
study2_citat_diff = recast(study2_citat_diff, `List/PDF` ~ Group + variable, id.var = c("List/PDF", "Group"))
study2_citat_diff = study2_citat_diff %>% mutate(diff.score = as.numeric(study2_citat_diff$`2_overall.score`) - as.numeric(study2_citat_diff$`1_overall.score`))
study2_citat_diff = study2_citat_diff %>% mutate(sum_citat = (as.numeric(study2_citat_diff$`2_Citations (10-10-19)`) + as.numeric(study2_citat_diff$`1_Citations (10-10-19)`)))

citat_2 = cor.test(~study2_citat_diff$sum_citat + study2_citat_diff$diff.score, use = "pairwise.complete.obs", method = "spearman")
citat_2
spearman.ci(var1 = study2_citat_diff$sum_citat, var2 = study2_citat_diff$diff.score)

study2_citat_diff %>% filter(is.na(study2_citat_diff$sum_citat)) %>% summarise(n())

FigS4A = ggplot(data = study1, aes(x=study1$Publisher_comb, y = study1$overall.score)) + 
  geom_dotplot(binaxis='y', stackdir='center', position = position_dodge(0.9), dotsize = 1.3, color="white", fill="#2E2EFE") +
  stat_summary(fun.y = "mean",fun.ymin = "mean", fun.ymax = "mean",geom = "crossbar", width = 0.5, size = 0.25, position =position_dodge(0.9)) +
  labs(x = "", y = "Score (% of applicable items)") + 
  coord_cartesian(ylim = c(0, 100)) + theme_classic() + scale_x_discrete(na.translate=FALSE) +
  theme(legend.position="none", axis.text.x = element_text(color = "black"), plot.margin = margin(0.2,0.2,0.2,1, "cm"))

FigS4B = ggplot(study2_publ_diff, aes(x=study2_publ_diff$`2_Publisher_comb`, y = study2_publ_diff$diff.score)) + 
  geom_dotplot(binaxis='y', stackdir='center', position = position_dodge(0.9), dotsize = 0.5, color="#8B008B", fill = "#8B008B") +
  geom_hline(yintercept=0, linetype="dashed", alpha = 0.5) + 
  stat_summary(fun.y = "mean",fun.ymin = "mean", fun.ymax = "mean",geom = "crossbar", width = 0.5, size = 0.25) +
  labs(x = "", y = "Change in score") +
  theme_classic() + theme(legend.position="none", axis.text.x = element_text(color = "black"), plot.margin = margin(0.2,0.2,0.2,1, "cm"))

FigS4C = ggplot(data = study1, aes(x=study1$`Listed in DOAJ`, y = study1$overall.score)) + 
  geom_dotplot(binaxis='y', stackdir='center', position = position_dodge(0.9), dotsize = 1.3, color="white", fill="#2E2EFE") +
  stat_summary(fun.y = "mean",fun.ymin = "mean", fun.ymax = "mean",geom = "crossbar", width = 0.5, size = 0.25, position =position_dodge(0.9)) +
  labs(x = "", y = "Score (% of applicable items)") + 
  coord_cartesian(ylim = c(0, 100)) + theme_classic() + scale_x_discrete(labels = c("0"="Subscription-based", "1"="Full open access"), na.translate=FALSE) + 
  theme(legend.position="none", axis.text.x = element_text(color = "black"), plot.margin = margin(0.2,0.2,0.2,1, "cm"))

FigS4D = ggplot(study2_open_diff, aes(x=study2_open_diff$`2_Listed in DOAJ`, y = study2_open_diff$diff.score)) + 
  geom_dotplot(binaxis='y', stackdir='center', position = position_dodge(0.9), dotsize = 0.5, color="#8B008B", fill = "#8B008B") +
  geom_hline(yintercept=0, linetype="dashed", alpha = 0.5) + 
  stat_summary(fun.y = "mean",fun.ymin = "mean", fun.ymax = "mean",geom = "crossbar", width = 0.5, size = 0.25) +
  labs(x = "", y = "Change in score") + scale_x_discrete(labels = c("0"="Subscription-based", "1"="Full open access")) + 
  theme_classic() + theme(legend.position="none", axis.text.x = element_text(color = "black"), plot.margin = margin(0.2,0.2,0.2,1, "cm"))

study1$`Citations (10-10-19)` = as.numeric(study1$`Citations (10-10-19)`)
FigS4E = ggplot(study1, aes(x=study1$`Citations (10-10-19)`, y=study1$overall.score, color = as.factor(study1$Group))) + 
  geom_point(aes(x=study1$`Citations (10-10-19)`, y=study1$overall.score, fill = as.factor(study1$Group))) + 
  labs(x="Number of citations", y = "Score (% of applicable items)") + 
  coord_cartesian(ylim = c(0, 100), xlim = c(0,60)) + theme_classic() + 
  theme(legend.position="none", plot.margin = margin(0.2,0.2,0.2,1, "cm")) + 
  scale_color_manual(values=c("#FE2E2E", "#2E2EFE"))

FigS4F = ggplot(study2_citat_diff, aes(x=study2_citat_diff$sum_citat, y=study2_citat_diff$diff.score)) + 
  geom_point(color = "#8B008B") + 
  geom_hline(yintercept=0, linetype="dashed", alpha = 0.5) + 
  labs(x="Sum of citations", y = "Change in score") + 
  theme_classic() + theme(plot.margin = margin(0.2,0.2,0.2,1, "cm"))

plot_grid(FigS4A, FigS4B, FigS4C, FigS4D, FigS4E, FigS4F, labels = LETTERS, nrow = 3, ncol = 2, axis = "t")
```

Correlations between publication features and peer review with reporting scores - Type of peer-review (data in text)
```{r}
peerreview1 = study1 %>% group_by(Group, `Peer review (blind)`) %>% summarise(n())
peerreview1

peerreview2 = study2 %>% group_by(Group, `Peer review (blind)`) %>% summarise(n())
peerreview2

```

Correlations between publication features and peer review with reporting scores - Fig 5 data and graphs
```{r}
study2_time = study2
study2_time = study2_time %>% select(c(1,4,20,21,33))
study2_time = recast(study2_time, `List/PDF` ~ Group + variable, id.var = c("List/PDF", "Group"))
study2_time = study2_time %>% mutate(diff.score = as.numeric(study2_time$`2_overall.score`) - as.numeric(study2_time$`1_overall.score`))
study2_time$`1_Publication month`[study2_time$`1_Publication month`=="January"] = "1"
study2_time$`1_Publication month`[study2_time$`1_Publication month`=="February"] = "2"
study2_time$`1_Publication month`[study2_time$`1_Publication month`=="March"] = "3"
study2_time$`1_Publication month`[study2_time$`1_Publication month`=="April"] = "4"
study2_time$`1_Publication month`[study2_time$`1_Publication month`=="May"] = "5"
study2_time$`1_Publication month`[study2_time$`1_Publication month`=="June"] = "6"
study2_time$`1_Publication month`[study2_time$`1_Publication month`=="July"] = "7"
study2_time$`1_Publication month`[study2_time$`1_Publication month`=="August"] = "8"
study2_time$`1_Publication month`[study2_time$`1_Publication month`=="September"] = "9"
study2_time$`1_Publication month`[study2_time$`1_Publication month`=="October"] = "10"
study2_time$`1_Publication month`[study2_time$`1_Publication month`=="November"] = "11"
study2_time$`1_Publication month`[study2_time$`1_Publication month`=="December"] = "12"

study2_time$`2_Publication month`[study2_time$`2_Publication month`=="January"] = "1"
study2_time$`2_Publication month`[study2_time$`2_Publication month`=="February"] = "2"
study2_time$`2_Publication month`[study2_time$`2_Publication month`=="March"] = "3"
study2_time$`2_Publication month`[study2_time$`2_Publication month`=="April"] = "4"
study2_time$`2_Publication month`[study2_time$`2_Publication month`=="May"] = "5"
study2_time$`2_Publication month`[study2_time$`2_Publication month`=="June"] = "6"
study2_time$`2_Publication month`[study2_time$`2_Publication month`=="July"] = "7"
study2_time$`2_Publication month`[study2_time$`2_Publication month`=="August"] = "8"
study2_time$`2_Publication month`[study2_time$`2_Publication month`=="September"] = "9"
study2_time$`2_Publication month`[study2_time$`2_Publication month`=="October"] = "10"
study2_time$`2_Publication month`[study2_time$`2_Publication month`=="November"] = "11"
study2_time$`2_Publication month`[study2_time$`2_Publication month`=="December"] = "12"

study2_time$`2_Publication year`[study2_time$`2_Publication year`=="2016"] = "0"
study2_time$`2_Publication year`[study2_time$`2_Publication year`=="2017"] = "12"
study2_time$`2_Publication year`[study2_time$`2_Publication year`=="2018"] = "24"

study2_time = study2_time %>% mutate(time.months = as.numeric(study2_time$`2_Publication month`)-as.numeric(study2_time$`1_Publication month`)+as.numeric(study2_time$`2_Publication year`))

time.to.publ = cor.test(~study2_time$time.months + study2_time$diff.score, use = "pairwise.complete.obs", method = "pearson")
time.to.publ

study2_time %>% summarise(mean(study2_time$time.months))
study2_time %>% summarise(sd(study2_time$time.months))

Fig5A = ggplot(study2_time, aes(x=study2_time$time.months, y=study2_time$diff.score)) + 
  geom_point(colour = "#8B008B") + labs(x="Time to publication (months)", y = "Change in score") + 
  geom_hline(yintercept=0, linetype="dashed", alpha = 0.5) + 
  theme_classic() + 
  theme(legend.position="none", plot.margin = margin(0.2,1,0.2,0.8, "cm"))

published = t.test(study1$overall.score ~ as.factor(study1$Published), var.equal = TRUE)
published
study1 %>% filter(study1$Published=="1" & study1$Group=="1") %>% summarise(n())
study1 %>% filter(study1$Published=="1" & study1$Group=="1") %>% summarise(mean(overall.score))
study1 %>% filter(study1$Published=="1" & study1$Group=="1") %>% summarise(sd(overall.score))
study1 %>% filter(study1$Published=="0" & study1$Group=="1") %>% summarise(n())
study1 %>% filter(study1$Published=="0" & study1$Group=="1") %>% summarise(mean(overall.score))
study1 %>% filter(study1$Published=="0" & study1$Group=="1") %>% summarise(sd(overall.score))

Fig5B = ggplot(data = study1, aes(x=as.factor(study1$Published), y = study1$overall.score)) + 
  geom_dotplot(binaxis='y', stackdir='center', dotsize = 1.3, color="white", fill="#FE2E2E") +
  stat_summary(fun.y = "mean",fun.ymin = "mean", fun.ymax = "mean",geom = "crossbar", width = 0.5, size = 0.25, position =position_dodge(0.9)) +
  labs(x = "", y = "Score (% of applicable items)") + 
  coord_cartesian(ylim = c(0, 100)) + theme_classic() + scale_x_discrete(na.translate=FALSE, labels = c("0" = "Unpublished", "1" = "Published")) +
  theme(legend.position="none", axis.text.x = element_text(color = "black"), plot.margin = margin(0.2,0.2,0.2,1, "cm"))

plot_grid(Fig5A, Fig5B, labels = LETTERS, nrow = 1, ncol = 2)
```

Subjective assessment - Fig 6 data and graphs
```{r}
subj_abstract = t.test(study1$`Do the title and abstract provide a clear idea of the article's main findings` ~ study1$Group, var.equal = TRUE)
subj_abstract

study1 %>% filter(study1$Group==1) %>% summarise(mean(`Do the title and abstract provide a clear idea of the article's main findings`, na.rm=TRUE))
study1 %>% filter(study1$Group==1) %>% summarise(sd(`Do the title and abstract provide a clear idea of the article's main findings`, na.rm=TRUE))
study1 %>% filter(study1$Group==2) %>% summarise(mean(`Do the title and abstract provide a clear idea of the article's main findings`, na.rm=TRUE))
study1 %>% filter(study1$Group==2) %>% summarise(sd(`Do the title and abstract provide a clear idea of the article's main findings`, na.rm=TRUE))

subj_abstract_2 = t.test(study2$`Do the title and abstract provide a clear idea of the article's main findings` ~ study2$Group, var.equal = TRUE, paired = TRUE)
subj_abstract_2

study2 %>% filter(study2$Group==1) %>% summarise(mean(`Do the title and abstract provide a clear idea of the article's main findings`))
study2 %>% filter(study2$Group==1) %>% summarise(sd(`Do the title and abstract provide a clear idea of the article's main findings`))
study2 %>% filter(study2$Group==2) %>% summarise(mean(`Do the title and abstract provide a clear idea of the article's main findings`))
study2 %>% filter(study2$Group==2) %>% summarise(sd(`Do the title and abstract provide a clear idea of the article's main findings`))

subj_easy = t.test(study1$`Was the required information easy to find and extract from the article` ~ study1$Group, var.equal = TRUE)
subj_easy

study1 %>% filter(study1$Group==1) %>% summarise(mean(`Was the required information easy to find and extract from the article`, na.rm=TRUE))
study1 %>% filter(study1$Group==1) %>% summarise(sd(`Was the required information easy to find and extract from the article`, na.rm=TRUE))
study1 %>% filter(study1$Group==2) %>% summarise(mean(`Was the required information easy to find and extract from the article`, na.rm=TRUE))
study1 %>% filter(study1$Group==2) %>% summarise(sd(`Was the required information easy to find and extract from the article`, na.rm=TRUE))

subj_easy2 = t.test(study2$`Was the required information easy to find and extract from the article` ~ study2$Group, var.equal = TRUE, paired = TRUE)
subj_easy2

study2 %>% filter(study2$Group==1) %>% summarise(mean(`Was the required information easy to find and extract from the article`, na.rm=TRUE))
study2 %>% filter(study2$Group==1) %>% summarise(sd(`Was the required information easy to find and extract from the article`, na.rm=TRUE))
study2 %>% filter(study2$Group==2) %>% summarise(mean(`Was the required information easy to find and extract from the article`, na.rm=TRUE))
study2 %>% filter(study2$Group==2) %>% summarise(sd(`Was the required information easy to find and extract from the article`, na.rm=TRUE))

Fig6A = ggplot(study1, aes(x=as.factor(study1$Group), y=study1$`Do the title and abstract provide a clear idea of the article's main findings`, fill = as.factor(study1$Group))) + 
  geom_dotplot(binaxis='y', stackdir='center', dotsize = 0.8, color="white") +
  stat_summary(fun.y = "mean", fun.ymin = "mean", fun.ymax = "mean", geom = "crossbar", width = 0.6, size = 0.2) +
  labs(x="", y = "Clarity of title/abstract") + coord_cartesian(ylim = c(1, 5)) + theme_classic() + 
  theme(legend.position="none", axis.text.x = element_text(color = "black"), plot.margin = margin(0.2,1.5,0.2,1, "cm")) + 
  scale_fill_manual(values=c("#FE2E2E", "#2E2EFE")) + 
  scale_x_discrete(labels = c("1" = "bioRxiv", "2" = "PubMed"))

Fig6B = ggplot(study2, aes(x=as.factor(study2$Group), y=study2$`Do the title and abstract provide a clear idea of the article's main findings`, fill = as.factor(study2$Group))) + 
  geom_dotplot(binaxis='y', stackdir='center', dotsize = 1.2, color="white") +
  stat_summary(fun.y = "mean", fun.ymin = "mean", fun.ymax = "mean", geom = "crossbar", width = 0.6, size = 0.2) +
  labs(x="", y = "Clarity of title/abstract") + coord_cartesian(ylim = c(1, 5)) + theme_classic() + 
  theme(legend.position="none", axis.text.x = element_text(color = "black"), plot.margin = margin(0.2,1,0.2,1, "cm")) + 
  scale_fill_manual(values=c("#FE2E2E", "#2E2EFE")) + 
  scale_x_discrete(labels = c("1" = "Preprint", "2" = "Peer-Reviewed"))

study2_abs_diff = study2 
study2_abs_diff = study2_abs_diff %>% select(c(1,4,25,33)) 
study2_abs_diff = recast(study2_abs_diff, `List/PDF` ~ Group + variable, id.var = c("List/PDF", "Group"))
study2_abs_diff = study2_abs_diff %>% mutate(diff.score = (study2_abs_diff$`2_overall.score` - study2_abs_diff$`1_overall.score`)) %>% mutate(diff.abs = (study2_abs_diff$`2_Do the title and abstract provide a clear idea of the article's main findings` - study2_abs_diff$`1_Do the title and abstract provide a clear idea of the article's main findings`))

Fig6B_right = ggplot(study2_abs_diff, aes(x= study2_abs_diff$`1_overall.score`, y = as.numeric(study2_abs_diff$diff.abs))) + 
  geom_dotplot(binaxis='y', stackdir='center', dotsize = 0.65, color="white", fill = "#8B008B") +
  geom_hline(yintercept=0, linetype="dashed", alpha = 0.5) + 
  labs(x = "", y = "Change in score") +
  theme_classic() + 
  theme(legend.position="none", axis.text.x = element_blank(), plot.margin = margin(0,0,0.7,0, "cm")) + 
  scale_x_continuous(breaks = NULL)

Fig6C = ggplot(study1, aes(x=as.factor(study1$Group), y=study1$`Was the required information easy to find and extract from the article`, fill = as.factor(study1$Group))) + 
  geom_dotplot(binaxis='y', stackdir='center', dotsize = 0.8, color="white") +
  stat_summary(fun.y = "mean", fun.ymin = "mean", fun.ymax = "mean", geom = "crossbar", width = 0.6, size = 0.2) +
  labs(x="", y = "Easiness to extract information") + coord_cartesian(ylim = c(1, 5)) + theme_classic() + 
  theme(legend.position="none", axis.text.x = element_text(color = "black"), plot.margin = margin(0.2,1.5,0.2,1, "cm")) + 
  scale_fill_manual(values=c("#FE2E2E", "#2E2EFE")) + 
  scale_x_discrete(labels = c("1" = "bioRxiv", "2" = "PubMed"))

Fig6D = ggplot(study2, aes(x=as.factor(study2$Group), y=study2$`Was the required information easy to find and extract from the article`, fill = as.factor(study2$Group))) + 
  geom_dotplot(binaxis='y', stackdir='center', dotsize = 0.65, color="white") +
  stat_summary(fun.y = "mean", fun.ymin = "mean", fun.ymax = "mean", geom = "crossbar", width = 0.6, size = 0.2) +
  labs(x="", y = "Easiness to extract information") + coord_cartesian(ylim = c(1, 5)) + theme_classic() + 
  theme(legend.position="none", axis.text.x = element_text(color = "black"), plot.margin = margin(0.2,1,0.2,1, "cm")) + 
  scale_fill_manual(values=c("#FE2E2E", "#2E2EFE")) + 
  scale_x_discrete(labels = c("1" = "Preprint", "2" = "Peer-Reviewed"))

study2_easy_diff = study2 
study2_easy_diff = study2_easy_diff %>% select(c(1,4,28,33)) 
study2_easy_diff = recast(study2_easy_diff, `List/PDF` ~ Group + variable, id.var = c("List/PDF", "Group"))
study2_easy_diff = study2_easy_diff %>% mutate(diff.score = (study2_easy_diff$`2_overall.score` - study2_easy_diff$`1_overall.score`)) %>% mutate(diff.easy = (study2_easy_diff$`2_Was the required information easy to find and extract from the article` - study2_easy_diff$`1_Was the required information easy to find and extract from the article`))

Fig6D_right = ggplot(study2_easy_diff, aes(x= study2_easy_diff$`1_overall.score`, y = study2_easy_diff$diff.easy)) + 
  geom_dotplot(binaxis='y', stackdir='center', dotsize = 0.65, color="white", fill = "#8B008B") +
  geom_hline(yintercept=0, linetype="dashed", alpha = 0.5) + 
  labs(x = "", y = "Change in score") +
  theme_classic() + 
  theme(legend.position="none", axis.text.x = element_blank(), plot.margin = margin(0,0,0.7,0, "cm")) + 
  scale_x_continuous(breaks = NULL)

plot_grid(Fig6A, Fig6B, Fig6B_right, Fig6C, Fig6D, Fig6D_right, labels = c("A", "B", "", "C", "D"), nrow = 2, ncol = 3, rel_widths = c(2,2,1))
```

Subjective assessment - Fig 7 data and graphs
```{r}
subj_abs_corr = cor.test(~study1$`Do the title and abstract provide a clear idea of the article's main findings` + 
                           study1$overall.score, use = "pairwise.complete.obs", method = "pearson")
subj_abs_corr
subj_abs_corr_b = cor.test(~study1_b$`Do the title and abstract provide a clear idea of the article's main findings` + 
                             study1_b$overall.score, use = "pairwise.complete.obs", method = "pearson")
subj_abs_corr_b
subj_abs_corr_p = cor.test(~study1_p$`Do the title and abstract provide a clear idea of the article's main findings` + 
                             study1_p$overall.score, use = "pairwise.complete.obs", method = "pearson")
subj_abs_corr_p

subj_abs_corr2 = cor.test(~study2_abs_diff$diff.abs + 
                            study2_abs_diff$diff.score, use = "pairwise.complete.obs", method = "pearson")
subj_abs_corr2

subj_easy_corr = cor.test(~study1$`Was the required information easy to find and extract from the article` + 
                            study1$overall.score, use = "pairwise.complete.obs", method = "pearson")
subj_easy_corr
subj_easy_corr_b = cor.test(~study1_b$`Was the required information easy to find and extract from the article` + 
                              study1_b$overall.score, use = "pairwise.complete.obs", method = "pearson")
subj_easy_corr_b
subj_easy_corr_p = cor.test(~study1_p$`Was the required information easy to find and extract from the article` + 
                              study1_p$overall.score, use = "pairwise.complete.obs", method = "pearson")
subj_easy_corr_p

subj_easy_corr2 = cor.test(~study2_easy_diff$diff.easy + 
                             study2_easy_diff$diff.score, use = "pairwise.complete.obs", method = "pearson")
subj_easy_corr2

Fig7A = ggplot(study1, aes(x=study1$`Do the title and abstract provide a clear idea of the article's main findings`, y=study1$overall.score, color = as.factor(study1$Group))) + 
  geom_point(aes(x=study1$`Do the title and abstract provide a clear idea of the article's main findings`, y=study1$overall.score, fill = as.factor(study1$Group))) + 
  labs(x="Clarity of title/abstract", y = "Score (% of applicable items)") + 
  coord_cartesian(ylim = c(0, 100), xlim = c(1,5)) + theme_classic() + 
  theme(legend.position="none", plot.margin = margin(0.2,1.5,0.2,0.5, "cm")) + 
  scale_color_manual(values=c("#FE2E2E", "#2E2EFE"))

Fig7B = ggplot(study2_abs_diff, aes(x=study2_abs_diff$diff.abs, y=study2_abs_diff$diff.score)) + 
  geom_point(colour = "#8B008B") + labs(x="Change in clarity of title/abstract", y = "Change in overall score") + 
  geom_hline(yintercept=0, linetype="dashed", alpha = 0.5) + 
  geom_vline(xintercept=0, linetype="dashed", alpha = 0.5) + 
  theme_classic() + 
  theme(legend.position="none", plot.margin = margin(0.2,1,0.2,0.8, "cm"))

Fig7C = ggplot(study1, aes(x=study1$`Was the required information easy to find and extract from the article`, y=study1$overall.score, color = as.factor(study1$Group))) + 
  geom_point(aes(x=study1$`Was the required information easy to find and extract from the article`, y=study1$overall.score, fill = as.factor(study1$Group))) + 
  labs(x="Easiness to extract information", y = "Score (% of applicable items)") + 
  coord_cartesian(ylim = c(0, 100), xlim = c(1,5)) + theme_classic() + 
  theme(legend.position="none", plot.margin = margin(0.2,1.5,0.2,0.5, "cm")) + 
  scale_color_manual(values=c("#FE2E2E", "#2E2EFE"))

Fig7D = ggplot(study2_easy_diff, aes(x=study2_easy_diff$diff.easy, y=study2_easy_diff$diff.score)) + 
  geom_point(colour = "#8B008B") + labs(x="Change in easiness to extract information", y = "Change in overall score") + 
  geom_hline(yintercept=0, linetype="dashed", alpha = 0.5) + 
  geom_vline(xintercept=0, linetype="dashed", alpha = 0.5) + 
  theme_classic() + 
  theme(legend.position="none", plot.margin = margin(0.2,1,0.2,0.8, "cm"))

plot_grid(Fig7A, Fig7B, Fig7C, Fig7D, labels = LETTERS, nrow = 2, ncol = 2)
```

Correlations between formatting and reporting score - Fig 8 data and graphs
```{r}
all_preprints = f_data %>% filter(f_data$Respondent=="FINAL")
all_preprints_o = all_preprints %>% filter(all_preprints$Group=="1") %>% select(c(2,5,8,101))
all_preprints_p = arrange(all_preprints_o, all_preprints_o$Study)
all_preprints_p = all_preprints_p %>% distinct(all_preprints_p$doi, .keep_all = TRUE)
all_preprints_r = arrange(all_preprints_o, desc(all_preprints_o$Study))
all_preprints_r = all_preprints_r %>% distinct(all_preprints_r$doi, .keep_all = TRUE)
all_preprints_m = merge(all_preprints_p, all_preprints_r, by = "doi")
all_preprints_m = mutate(all_preprints_m, embedded_m = (as.numeric(all_preprints_m$`Embedded figures.x`) + as.numeric(all_preprints_m$`Embedded figures.y`)))
all_preprints_m = mutate(all_preprints_m, score_m = (all_preprints_m$overall.score.x + all_preprints_m$overall.score.y)/2)
embedded_all_m = t.test(all_preprints_m$score_m ~ as.factor(all_preprints_m$embedded_m), var.equal = TRUE)
embedded_all_m
all_preprints_m_not = all_preprints_m %>% filter(all_preprints_m$embedded_m=="0") 
all_preprints_m_not %>% summarise(n())
all_preprints_m_not %>% summarise(mean(all_preprints_m_not$score_m))
all_preprints_m_not %>% summarise(sd(all_preprints_m_not$score_m))
all_preprints_m_emb = all_preprints_m %>% filter(all_preprints_m$embedded_m=="2") 
all_preprints_m_emb %>% summarise(n())
all_preprints_m_emb %>% summarise(mean(all_preprints_m_emb$score_m))
all_preprints_m_emb %>% summarise(sd(all_preprints_m_emb$score_m))

study2_emb_diff = study2 
study2_emb_diff = study2_emb_diff %>% select(c(1,4,8,33)) 
study2_emb_diff = recast(study2_emb_diff, `List/PDF` ~ Group + variable, id.var = c("List/PDF", "Group"))
study2_emb_diff = study2_emb_diff %>% mutate(diff.score = as.numeric(study2_emb_diff$`2_overall.score`) - as.numeric(study2_emb_diff$`1_overall.score`))

embedded_2 = t.test(study2_emb_diff$diff.score ~ as.factor(study2_emb_diff$`1_Embedded figures`), var.equal = TRUE)
embedded_2
study2_emb_diff_not = study2_emb_diff %>% filter(study2_emb_diff$`1_Embedded figures`=="0")
study2_emb_diff_not %>% summarise(mean(study2_emb_diff_not$diff.score))
study2_emb_diff_not %>% summarise(sd(study2_emb_diff_not$diff.score))
study2_emb_diff_emb = study2_emb_diff %>% filter(study2_emb_diff$`1_Embedded figures`=="1")
study2_emb_diff_emb %>% summarise(mean(study2_emb_diff_emb$diff.score))
study2_emb_diff_emb %>% summarise(sd(study2_emb_diff_emb$diff.score))

Fig8A = ggplot(data = all_preprints_m, aes(x=as.factor(all_preprints_m$embedded_m), y = all_preprints_m$score_m)) + 
  geom_dotplot(binaxis='y', stackdir='center', position = position_dodge(0.9), dotsize = 1.3, color="white", fill="#FE2E2E") +
  stat_summary(fun.y = "mean",fun.ymin = "mean", fun.ymax = "mean",geom = "crossbar", width = 0.5, size = 0.25, position =position_dodge(0.9)) +
  labs(x = "", y = "Score (% of applicable items)") + 
  coord_cartesian(ylim = c(0, 100)) + theme_classic() + scale_x_discrete(labels = c("0"="Non-embedded", "2"="Embedded"), na.translate=FALSE) + 
  theme(legend.position="none", axis.text.x = element_text(color = "black"), plot.margin = margin(0.2,0.2,0.2,1, "cm"))

Fig8B = ggplot(study2_emb_diff, aes(x=study2_emb_diff$`1_Embedded figures`, y = study2_emb_diff$diff.score)) + 
  geom_dotplot(binaxis='y', stackdir='center', position = position_dodge(0.9), dotsize = 0.7, color="white", fill = "#8B008B") +
  geom_hline(yintercept=0, linetype="dashed", alpha = 0.5) + 
  stat_summary(fun.y = "mean",fun.ymin = "mean", fun.ymax = "mean",geom = "crossbar", width = 0.5, size = 0.25) +
  labs(x = "", y = "Change in score") + scale_x_discrete(labels = c("0"="Non-embedded", "1"="Embedded")) + 
  theme_classic() + theme(legend.position="none", axis.text.x = element_text(color = "black"), plot.margin = margin(0.2,0.2,0.2,1, "cm"))

plot_grid(Fig8A, Fig8B, labels = LETTERS, nrow = 1, ncol = 2, axis = "t")
```

Correlations between formatting and reporting score - Fig S5 data and graphs
```{r}
all_preprints_abs = all_preprints %>% filter(all_preprints$Group=="1") %>% select(c(2,5,8,27))
all_preprints_abs_p = arrange(all_preprints_abs, all_preprints_abs$Study)
all_preprints_abs_p = all_preprints_abs_p %>% distinct(all_preprints_abs_p$doi, .keep_all = TRUE)
all_preprints_abs_r = arrange(all_preprints_abs, desc(all_preprints_abs$Study))
all_preprints_abs_r = all_preprints_abs_r %>% distinct(all_preprints_abs_r$doi, .keep_all = TRUE)
all_preprints_abs_m = merge(all_preprints_abs_p, all_preprints_abs_r, by = "doi")
all_preprints_abs_m = mutate(all_preprints_abs_m, embedded_abs_m = (as.numeric(all_preprints_abs_m$`Embedded figures.x`) + as.numeric(all_preprints_abs_m$`Embedded figures.y`)))
all_preprints_abs_m = mutate(all_preprints_abs_m, score_abs_m = (all_preprints_abs_m$`Do the title and abstract provide a clear idea of the article's main findings.x` + all_preprints_abs_m$`Do the title and abstract provide a clear idea of the article's main findings.y`)/2)

emb_abs_all = t.test(all_preprints_abs_m$score_abs_m ~ all_preprints_abs_m$embedded_abs_m, var.equal = TRUE)
emb_abs_all

emb_abs_diff_2 = study2 
emb_abs_diff_2 = emb_abs_diff_2 %>% select(c(1,4,8,25)) 
emb_abs_diff_2 = recast(emb_abs_diff_2, `List/PDF` ~ Group + variable, id.var = c("List/PDF", "Group"))
emb_abs_diff_2 = emb_abs_diff_2 %>% mutate(diff.abs = as.numeric(emb_abs_diff_2$`2_Do the title and abstract provide a clear idea of the article's main findings`) - as.numeric(emb_abs_diff_2$`1_Do the title and abstract provide a clear idea of the article's main findings`))

emb_abs_2 = t.test(emb_abs_diff_2$diff.abs ~ as.factor(emb_abs_diff_2$`1_Embedded figures`), var.equal = TRUE)
emb_abs_2

emb_easy_1 = t.test(study1$`Was the required information easy to find and extract from the article` ~ as.factor(study1$`Embedded figures`), var.equal = TRUE)
emb_easy_1

all_preprints_easy = all_preprints %>% filter(all_preprints$Group=="1") %>% select(c(2,5,8,88))
all_preprints_easy_p = arrange(all_preprints_easy, all_preprints_easy$Study)
all_preprints_easy_p = all_preprints_easy_p %>% distinct(all_preprints_easy_p$doi, .keep_all = TRUE)
all_preprints_easy_r = arrange(all_preprints_easy, desc(all_preprints_easy$Study))
all_preprints_easy_r = all_preprints_easy_r %>% distinct(all_preprints_easy_r$doi, .keep_all = TRUE)
all_preprints_easy_m = merge(all_preprints_easy_p, all_preprints_easy_r, by = "doi")
all_preprints_easy_m = mutate(all_preprints_easy_m, embedded_easy_m = (as.numeric(all_preprints_easy_m$`Embedded figures.x`) + as.numeric(all_preprints_easy_m$`Embedded figures.y`)))
all_preprints_easy_m = mutate(all_preprints_easy_m, score_easy_m = (all_preprints_easy_m$`Was the required information easy to find and extract from the article.x` + all_preprints_easy_m$`Was the required information easy to find and extract from the article.y`)/2)

emb_easy_all = t.test(all_preprints_easy_m$score_easy_m ~ all_preprints_easy_m$embedded_easy_m, var.equal = TRUE)
emb_easy_all

emb_easy_diff_2 = study2 
emb_easy_diff_2 = emb_easy_diff_2 %>% select(c(1,4,8,28)) 
emb_easy_diff_2 = recast(emb_easy_diff_2, `List/PDF` ~ Group + variable, id.var = c("List/PDF", "Group"))
emb_easy_diff_2 = emb_easy_diff_2 %>% mutate(diff.easy = as.numeric(emb_easy_diff_2$`2_Was the required information easy to find and extract from the article`) - as.numeric(emb_easy_diff_2$`1_Was the required information easy to find and extract from the article`))

emb_easy_2 = t.test(emb_easy_diff_2$diff.easy ~ as.factor(emb_abs_diff_2$`1_Embedded figures`), var.equal = TRUE)
emb_easy_2

FigS5A = ggplot(data = all_preprints_abs_m, aes(x=as.factor(all_preprints_abs_m$embedded_abs_m), y = all_preprints_abs_m$score_abs_m)) + 
  geom_dotplot(binaxis='y', stackdir='center', position = position_dodge(0.9), dotsize = 0.9, color="white", fill="#FE2E2E") +
  stat_summary(fun.y = "mean",fun.ymin = "mean", fun.ymax = "mean",geom = "crossbar", width = 0.5, size = 0.25, position =position_dodge(0.9)) +
  labs(x = "", y = "Clarity of title/abstract") + 
  coord_cartesian(ylim = c(1, 5)) + theme_classic() + scale_x_discrete(labels = c("0"="Not embedded", "2"="Embedded"), na.translate=FALSE) + 
  theme(legend.position="none", axis.text.x = element_text(color = "black"), plot.margin = margin(0.2,0.2,0.2,1, "cm"))

FigS5B = ggplot(data = emb_abs_diff_2, aes(x=emb_abs_diff_2$`1_Embedded figures`, y = emb_abs_diff_2$diff.abs)) + 
  geom_dotplot(binaxis='y', stackdir='center', position = position_dodge(0.9), dotsize = 0.7, color="white", fill="#8B008B") +
  geom_hline(yintercept=0, linetype="dashed", alpha = 0.5) + 
  stat_summary(fun.y = "mean",fun.ymin = "mean", fun.ymax = "mean",geom = "crossbar", width = 0.5, size = 0.25, position =position_dodge(0.9)) +
  labs(x = "", y = "Change in score") + 
  theme_classic() + scale_x_discrete(labels = c("0"="Not embedded", "1"="Embedded"), na.translate=FALSE) + 
  theme(legend.position="none", axis.text.x = element_text(color = "black"), plot.margin = margin(0.2,0.2,0.2,1, "cm"))

FigS5C = ggplot(data = all_preprints_easy_m, aes(x=as.factor(all_preprints_easy_m$embedded_easy_m), y = all_preprints_easy_m$score_easy_m)) + 
  geom_dotplot(binaxis='y', stackdir='center', position = position_dodge(0.9), dotsize = 0.7, color="white", fill="#FE2E2E") +
  stat_summary(fun.y = "mean",fun.ymin = "mean", fun.ymax = "mean",geom = "crossbar", width = 0.5, size = 0.25, position =position_dodge(0.9)) +
  labs(x = "", y = "Easiness to extract information") + 
  coord_cartesian(ylim = c(1, 5)) + theme_classic() + scale_x_discrete(labels = c("0"="Not embedded", "2"="Embedded"), na.translate=FALSE) + 
  theme(legend.position="none", axis.text.x = element_text(color = "black"), plot.margin = margin(0.2,0.2,0.2,1, "cm"))

FigS5D = ggplot(data = emb_easy_diff_2, aes(x=emb_easy_diff_2$`1_Embedded figures`, y = emb_easy_diff_2$diff.easy)) + 
  geom_dotplot(binaxis='y', stackdir='center', position = position_dodge(0.9), dotsize = 0.7, color="white", fill="#8B008B") +
  geom_hline(yintercept=0, linetype="dashed", alpha = 0.5) + 
  stat_summary(fun.y = "mean",fun.ymin = "mean", fun.ymax = "mean",geom = "crossbar", width = 0.5, size = 0.25, position =position_dodge(0.9)) +
  labs(x = "", y = "Change in score") + 
  theme_classic() + scale_x_discrete(labels = c("0"="Not embedded", "1"="Embedded"), na.translate=FALSE) + 
  theme(legend.position="none", axis.text.x = element_text(color = "black"), plot.margin = margin(0.2,0.2,0.2,1, "cm"))

plot_grid(FigS5A, FigS5B, FigS5C, FigS5D, labels = LETTERS, nrow = 2, ncol = 2, axis = "t")
```
````
